# Predicting RNA splicing from DNA sequence using Pangolin

**DOI:** 10.1101/2021.07.06.451243

**Authors:** Tony Zeng, Yang I Li

## Abstract

Recent progress in deep learning approaches have greatly improved the prediction of RNA splicing from DNA sequence. Here, we present Pangolin, a deep learning model to predict splice site strength in multiple tissues that has been trained on RNA splicing and sequence data from four species. Pangolin outperforms state of the art methods for predicting RNA splicing on a variety of prediction tasks. We use Pangolin to study the impact of genetic variants on RNA splicing, including lineage-specific variants and rare variants of uncertain significance. Pangolin predicts loss-of-function mutations with high accuracy and recall, particularly for mutations that are not missense or nonsense (AUPRC = 0.93), demonstrating remarkable potential for identifying pathogenic variants.

## Supplementary Data 1 for "Predicting RNA splicing from DNA sequence using Pangolin": clinvar_pangolin_all.chr.filtered.chr1-22-X-Y.uncertain.vcf (part 1 of 229)

```
##fileformat=VCFv4.1
##fileDate=2021-05-01
##source=ClinVar
##reference=GRCh38
##ID=<Description="ClinVar Variation ID">
##INFO=<ID=AF_ESP,Number=1,Type=Float,Description="allele frequencies from GO-ESP">
##INFO=<ID=AF_EXAC,Number=1,Type=Float,Description="allele frequencies from ExAC">
##INFO=<ID=AF_TGP,Number=1,Type=Float,Description="allele frequencies from TGP">
##INFO=<ID=ALLELEID,Number=1,Type=Integer,Description="the ClinVar Allele ID">
##INFO=<ID=CLNDN,Number=.,Type=String,Description="ClinVar's preferred disease name for the concept specified by disease identifiers in CLNDISDB">
##INFO=<ID=CLNDNINCL,Number=.,Type=String,Description="For included Variant : ClinVar's preferred disease name for the concept specified by disease identifiers in CLNDISDB">
##INFO=<ID=CLNDISDB,Number=.,Type=String,Description="Tag-value pairs of disease database name and identifier, e.g. OMIM:NNNNNN">
##INFO=<ID=CLNDISDBINCL,Number=.,Type=String,Description="For included Variant: Tag-value pairs of disease database name and identifier, e.g. OMIM:NNNNNN">
##INFO=<ID=CLNHGVS,Number=.,Type=String,Description="Top-level (primary assembly, alt, or patch) HGVS expression.">
##INFO=<ID=CLNREVSTAT,Number=.,Type=String,Description="ClinVar review status for the Variation ID">
##INFO=<ID=CLNSIG,Number=.,Type=String,Description="Clinical significance for this single variant">
##INFO=<ID=CLNSIGCONF,Number=.,Type=String,Description="Conflicting clinical significance for this single variant">
##INFO=<ID=CLNSIGINCL,Number=.,Type=String,Description="Clinical significance for a haplotype or genotype that includes this variant. Reported as pairs of VariationID:clinical significance.">
##INFO=<ID=CLNVC,Number=1,Type=String,Description="Variant type">
##INFO=<ID=CLNVCSO,Number=1,Type=String,Description="Sequence Ontology id for variant type">
##INFO=<ID=CLNVI,Number=.,Type=String,Description="the variant's clinical sources reported as tag-value pairs of database and variant identifier">
##INFO=<ID=DBVARID,Number=.,Type=String,Description="nsv accessions from dbVar for the variant">
##INFO=<ID=GENEINFO,Number=1,Type=String,Description="Gene(s) for the variant reported as gene symbol:gene id. The gene symbol and id are delimited by a colon (:) and each pair is delimited by a vertical bar (|)">
##INFO=<ID=MC,Number=.,Type=String,Description="comma separated list of molecular consequence in the form of Sequence Ontology ID|molecular_consequence">
##INFO=<ID=ORIGIN,Number=.,Type=String,Description="Allele origin. One or more of the following values may be added: 0 - unknown; 1 - germline; 2 - somatic; 4 - inherited; 8 - paternal; 16 - maternal; 32 - de-novo; 64 - biparental; 128 - uniparental; 256 - not-tested; 512 - tested-inconclusive; 1073741824 - other">
##INFO=<ID=RS,Number=.,Type=String,Description="dbSNP ID (i.e. rs number)">
##INFO=<ID=SSR,Number=1,Type=Integer,Description="Variant Suspect Reason Codes. One or more of the following values may be added: 0 - unspecified, 1 - Paralog, 2 - byEST, 4 - oldAlign, 8 - Para_EST, 16 - 1kg_failed, 1024 - other">
##INFO=<ID=Pangolin,Number=.,Type=String,Description="Pangolin splice scores. Format: gene|pos:score_change|pos:score_change|...">
chr1	925952	1019397	G	A	.	.	ALLELEID=1003021;CLNDN=not_provided;CLNDISDB=MedGen:CN517202;CLNHGVS=NC_000001.11:g.925952G>A;CLNREVSTAT=criteria_provided,_single_submitter;CLNSIG=Uncertain_significance;CLNVC=single_nucleotide_variant;CLNVCSO=SO:0001483;GENEINFO=SAMD11:148398;MC=SO:0001583|missense_variant;ORIGIN=1;Pangolin=ENSG00000187634.12|-30:0.11|11:-0.0
chr1	930188	846933	G	A	.	.	ALLELEID=824438;CLNDN=not_provided;CLNDISDB=MedGen:CN517202;CLNHGVS=NC_000001.11:g.930188G>A;CLNREVSTAT=criteria_provided,_single_submitter;CLNSIG=Uncertain_significance;CLNVC=single_nucleotide_variant;CLNVCSO=SO:0001483;GENEINFO=SAMD11:148398;MC=SO:0001583|missense_variant;ORIGIN=1;Pangolin=ENSG00000187634.12|-33:0.01|-14:-0.0
chr1	930200	1043045	G	A	.	.	ALLELEID=1023510;CLNDN=not_provided;CLNDISDB=MedGen:CN517202;CLNHGVS=NC_000001.11:g.930200G>A;CLNREVSTAT=criteria_provided,_single_submitter;CLNSIG=Uncertain_significance;CLNVC=single_nucleotide_variant;CLNVCSO=SO:0001483;GENEINFO=SAMD11:148398;MC=SO:0001583|missense_variant;ORIGIN=1;Pangolin=ENSG00000187634.12|-45:0.01|44:-0.0
chr1	930203	972363	C	T	.	.	ALLELEID=959431;CLNDN=not_provided;CLNDISDB=MedGen:CN517202;CLNHGVS=NC_000001.11:g.930203C>T;CLNREVSTAT=criteria_provided,_single_submitter;CLNSIG=Uncertain_significance;CLNVC=single_nucleotide_variant;CLNVCSO=SO:0001483;GENEINFO=SAMD11:148398;MC=SO:0001583|missense_variant;ORIGIN=1;Pangolin=ENSG00000187634.12|-29:0.0|-48:-0.01
chr1	930275	969662	T	G	.	.	ALLELEID=959432;CLNDN=not_provided;CLNDISDB=MedGen:CN517202;CLNHGVS=NC_000001.11:g.930275T>G;CLNREVSTAT=criteria_provided,_single_submitter;CLNSIG=Uncertain_significance;CLNVC=single_nucleotide_variant;CLNVCSO=SO:0001483;GENEINFO=SAMD11:148398;MC=SO:0001583|missense_variant;ORIGIN=1;Pangolin=ENSG00000187634.12|0:0.0|-1:-0.0
chr1	930317	1002057	A	G	.	.	ALLELEID=987769;CLNDN=not_provided;CLNDISDB=MedGen:CN517202;CLNHGVS=NC_000001.11:g.930317A>G;CLNREVSTAT=criteria_provided,_single_submitter;CLNSIG=Uncertain_significance;CLNVC=single_nucleotide_variant;CLNVCSO=SO:0001483;GENEINFO=SAMD11:148398;MC=SO:0001583|missense_variant;ORIGIN=1;Pangolin=ENSG00000187634.12|-1:0.01|19:-0.01
chr1	930321	1002043	G	A	.	.	ALLELEID=987770;CLNDN=not_provided;CLNDISDB=MedGen:CN517202;CLNHGVS=NC_000001.11:g.930321G>A;CLNREVSTAT=criteria_provided,_single_submitter;CLNSIG=Uncertain_significance;CLNVC=single_nucleotide_variant;CLNVCSO=SO:0001483;GENEINFO=SAMD11:148398;MC=SO:0001583|missense_variant;ORIGIN=1;Pangolin=ENSG00000187634.12|15:0.01|-1:-0.0
chr1	930336	843786	G	A	.	.	ALLELEID=824439;CLNDN=not_provided;CLNDISDB=MedGen:CN517202;CLNHGVS=NC_000001.11:g.930336G>A;CLNREVSTAT=criteria_provided,_single_submitter;CLNSIG=Uncertain_significance;CLNVC=single_nucleotide_variant;CLNVCSO=SO:0001483;GENEINFO=SAMD11:148398;MC=SO:0001583|missense_variant;ORIGIN=1;Pangolin=ENSG00000187634.12|-28:0.01|0:-0.88
chr1	931039	956114	A	G	.	.	ALLELEID=951973;CLNDN=not_provided;CLNDISDB=MedGen:CN517202;CLNHGVS=NC_000001.11:g.931039A>G;CLNREVSTAT=criteria_provided,_single_submitter;CLNSIG=Uncertain_significance;CLNVC=single_nucleotide_variant;CLNVCSO=SO:0001483;GENEINFO=SAMD11:148398;MC=SO:0001819|synonymous_variant;ORIGIN=1;Pangolin=ENSG00000187634.12|0:0.03|2:-0.0
chr1	931049	943630	C	T	.	.	ALLELEID=939755;CLNDN=not_provided;CLNDISDB=MedGen:CN517202;CLNHGVS=NC_000001.11:g.931049C>T;CLNREVSTAT=criteria_provided,_single_submitter;CLNSIG=Uncertain_significance;CLNVC=single_nucleotide_variant;CLNVCSO=SO:0001483;GENEINFO=SAMD11:148398;MC=SO:0001583|missense_variant;ORIGIN=1;Pangolin=ENSG00000187634.12|-10:0.02|-8:-0.0
chr1	931050	852351	A	G	.	.	ALLELEID=824440;CLNDN=not_provided;CLNDISDB=MedGen:CN517202;CLNHGVS=NC_000001.11:g.931050A>G;CLNREVSTAT=criteria_provided,_single_submitter;CLNSIG=Uncertain_significance;CLNVC=single_nucleotide_variant;CLNVCSO=SO:0001483;GENEINFO=SAMD11:148398;MC=SO:0001583|missense_variant;ORIGIN=1;Pangolin=ENSG00000187634.12|-11:0.03|-9:-0.0
chr1	931074	1047625	G	A	.	.	ALLELEID=1023511;CLNDN=not_provided;CLNDISDB=MedGen:CN517202;CLNHGVS=NC_000001.11:g.931074G>A;CLNREVSTAT=criteria_provided,_single_submitter;CLNSIG=Uncertain_significance;CLNVC=single_nucleotide_variant;CLNVCSO=SO:0001483;GENEINFO=SAMD11:148398;MC=SO:0001583|missense_variant;ORIGIN=1;Pangolin=ENSG00000187634.12|3:0.0|-35:-0.01
chr1	935819	1008984	G	T	.	.	ALLELEID=987771;CLNDN=not_provided;CLNDISDB=MedGen:CN517202;CLNHGVS=NC_000001.11:g.935819G>T;CLNREVSTAT=criteria_provided,_single_submitter;CLNSIG=Uncertain_significance;CLNVC=single_nucleotide_variant;CLNVCSO=SO:0001483;GENEINFO=SAMD11:148398;MC=SO:0001583|missense_variant;ORIGIN=1;Pangolin=ENSG00000187634.12|-2:0.0|-47:-0.08
chr1	935833	962835	C	G	.	.	ALLELEID=951974;CLNDN=not_provided;CLNDISDB=MedGen:CN517202;CLNHGVS=NC_000001.11:g.935833C>G;CLNREVSTAT=criteria_provided,_single_submitter;CLNSIG=Uncertain_significance;CLNVC=single_nucleotide_variant;CLNVCSO=SO:0001483;GENEINFO=SAMD11:148398;MC=SO:0001583|missense_variant;ORIGIN=1;Pangolin=ENSG00000187634.12|-28:0.0|-28:-0.0
chr1	935847	862561	C	G	.	.	ALLELEID=824441;CLNDN=not_provided;CLNDISDB=MedGen:CN517202;CLNHGVS=NC_000001.11:g.935847C>G;CLNREVSTAT=criteria_provided,_single_submitter;CLNSIG=Uncertain_significance;CLNVC=single_nucleotide_variant;CLNVCSO=SO:0001483;GENEINFO=SAMD11:148398;MC=SO:0001583|missense_variant;ORIGIN=1;Pangolin=ENSG00000187634.12|0:0.0|49:-0.04
chr1	935851	1059598	T	C	.	.	ALLELEID=1040338;CLNDN=not_provided;CLNDISDB=MedGen:CN517202;CLNHGVS=NC_000001.11:g.935851T>C;CLNREVSTAT=criteria_provided,_single_submitter;CLNSIG=Uncertain_significance;CLNVC=single_nucleotide_variant;CLNVCSO=SO:0001483;GENEINFO=SAMD11:148398;MC=SO:0001583|missense_variant;ORIGIN=1;Pangolin=ENSG00000187634.12|45:0.06|12:-0.0
chr1	935866	1057892	G	GGCAGCCTGGAGATTGGCCT	.	.	ALLELEID=1040339;CLNDN=not_provided;CLNDISDB=MedGen:CN517202;CLNHGVS=NC_000001.11:g.935869_935887dup;CLNREVSTAT=criteria_provided,_single_submitter;CLNSIG=Uncertain_significance;CLNVC=Duplication;CLNVCSO=SO:1000035;CLNVI=Invitae:9996417;GENEINFO=SAMD11:148398;MC=SO:0001589|frameshift_variant;ORIGIN=1;Pangolin=ENSG00000187634.12|-49:0.0|49:-0.11
chr1	935882	1025423	G	A	.	.	ALLELEID=1003024;CLNDN=not_provided;CLNDISDB=MedGen:CN517202;CLNHGVS=NC_000001.11:g.935882G>A;CLNREVSTAT=criteria_provided,_single_submitter;CLNSIG=Uncertain_significance;CLNVC=single_nucleotide_variant;CLNVCSO=SO:0001483;GENEINFO=SAMD11:148398;MC=SO:0001583|missense_variant;ORIGIN=1;Pangolin=ENSG00000187634.12|14:0.08|-1:-0.0
chr1	935893	1015922	G	A	.	.	ALLELEID=1003025;CLNDN=not_provided;CLNDISDB=MedGen:CN517202;CLNHGVS=NC_000001.11:g.935893G>A;CLNREVSTAT=criteria_provided,_single_submitter;CLNSIG=Uncertain_significance;CLNVC=single_nucleotide_variant;CLNVCSO=SO:0001483;GENEINFO=SAMD11:148398;MC=SO:0001583|missense_variant;ORIGIN=1;Pangolin=ENSG00000187634.12|3:0.06|-3:-0.0
chr1	935895	1027002	C	G	.	.	ALLELEID=1003026;CLNDN=not_provided;CLNDISDB=MedGen:CN517202;CLNHGVS=NC_000001.11:g.935895C>G;CLNREVSTAT=criteria_provided,_single_submitter;CLNSIG=Uncertain_significance;CLNVC=single_nucleotide_variant;CLNVCSO=SO:0001483;GENEINFO=SAMD11:148398;MC=SO:0001819|synonymous_variant;ORIGIN=1;Pangolin=ENSG00000187634.12|-44:0.0|1:-0.06
chr1	939066	861002	C	T	.	.	ALLELEID=824442;CLNDN=not_provided;CLNDISDB=MedGen:CN517202;CLNHGVS=NC_000001.11:g.939066C>T;CLNREVSTAT=criteria_provided,_single_submitter;CLNSIG=Uncertain_significance;CLNVC=single_nucleotide_variant;CLNVCSO=SO:0001483;GENEINFO=SAMD11:148398;MC=SO:0001583|missense_variant;ORIGIN=1;Pangolin=ENSG00000187634.12|34:0.01|-26:-0.02
chr1	939067	1043874	G	A	.	.	ALLELEID=1023512;CLNDN=not_provided;CLNDISDB=MedGen:CN517202;CLNHGVS=NC_000001.11:g.939067G>A;CLNREVSTAT=criteria_provided,_single_submitter;CLNSIG=Uncertain_significance;CLNVC=single_nucleotide_variant;CLNVCSO=SO:0001483;GENEINFO=SAMD11:148398;MC=SO:0001583|missense_variant;ORIGIN=1;Pangolin=ENSG00000187634.12|33:0.01|-27:-0.01
chr1	939075	857919	C	T	.	.	ALLELEID=824443;CLNDN=not_provided;CLNDISDB=MedGen:CN517202;CLNHGVS=NC_000001.11:g.939075C>T;CLNREVSTAT=criteria_provided,_single_submitter;CLNSIG=Uncertain_significance;CLNVC=single_nucleotide_variant;CLNVCSO=SO:0001483;GENEINFO=SAMD11:148398;MC=SO:0001583|missense_variant;ORIGIN=1;Pangolin=ENSG00000187634.12|11:0.0|-35:-0.01
chr1	939076	855371	G	T	.	.	ALLELEID=824444;CLNDN=not_provided;CLNDISDB=MedGen:CN517202;CLNHGVS=NC_000001.11:g.939076G>T;CLNREVSTAT=criteria_provided,_single_submitter;CLNSIG=Uncertain_significance;CLNVC=single_nucleotide_variant;CLNVCSO=SO:0001483;GENEINFO=SAMD11:148398;MC=SO:0001583|missense_variant;ORIGIN=1;Pangolin=ENSG00000187634.12|24:0.06|-36:-0.01
chr1	939103	968364	A	C	.	.	ALLELEID=959433;CLNDN=not_provided;CLNDISDB=MedGen:CN517202;CLNHGVS=NC_000001.11:g.939103A>C;CLNREVSTAT=criteria_provided,_single_submitter;CLNSIG=Uncertain_significance;CLNVC=single_nucleotide_variant;CLNVCSO=SO:0001483;GENEINFO=SAMD11:148398;MC=SO:0001583|missense_variant;ORIGIN=1;Pangolin=ENSG00000187634.12|-3:0.02|26:-0.06
chr1	939112	1045276	G	A	.	.	ALLELEID=1023513;CLNDN=not_provided;CLNDISDB=MedGen:CN517202;CLNHGVS=NC_000001.11:g.939112G>A;CLNREVSTAT=criteria_provided,_single_submitter;CLNSIG=Uncertain_significance;CLNVC=single_nucleotide_variant;CLNVCSO=SO:0001483;GENEINFO=SAMD11:148398;MC=SO:0001583|missense_variant;ORIGIN=1;Pangolin=ENSG00000187634.12|2:0.0|17:-0.04
chr1	939115	1018511	G	A	.	.	ALLELEID=1003027;CLNDN=not_provided;CLNDISDB=MedGen:CN517202;CLNHGVS=NC_000001.11:g.939115G>A;CLNREVSTAT=criteria_provided,_single_submitter;CLNSIG=Uncertain_significance;CLNVC=single_nucleotide_variant;CLNVCSO=SO:0001483;GENEINFO=SAMD11:148398;MC=SO:0001583|missense_variant;ORIGIN=1;Pangolin=ENSG00000187634.12|14:0.01|-15:-0.01
chr1	939121	950252	C	T	.	.	ALLELEID=929885;CLNDN=not_provided;CLNDISDB=MedGen:CN517202;CLNHGVS=NC_000001.11:g.939121C>T;CLNREVSTAT=criteria_provided,_single_submitter;CLNSIG=Uncertain_significance;CLNVC=single_nucleotide_variant;CLNVCSO=SO:0001483;GENEINFO=SAMD11:148398;MC=SO:0001583|missense_variant;ORIGIN=1;Pangolin=ENSG00000187634.12|8:0.0|8:-0.0
chr1	939124	946008	C	T	.	.	ALLELEID=929886;CLNDN=not_provided;CLNDISDB=MedGen:CN517202;CLNHGVS=NC_000001.11:g.939124C>T;CLNREVSTAT=criteria_provided,_single_submitter;CLNSIG=Uncertain_significance;CLNVC=single_nucleotide_variant;CLNVCSO=SO:0001483;GENEINFO=SAMD11:148398;MC=SO:0001583|missense_variant;ORIGIN=1;Pangolin=ENSG00000187634.12|5:0.0|-24:-0.0
chr1	939278	1015275	C	T	.	.	ALLELEID=1003028;CLNDN=not_provided;CLNDISDB=MedGen:CN517202;CLNHGVS=NC_000001.11:g.939278C>T;CLNREVSTAT=criteria_provided,_single_submitter;CLNSIG=Uncertain_significance;CLNVC=single_nucleotide_variant;CLNVCSO=SO:0001483;GENEINFO=SAMD11:148398;MC=SO:0001583|missense_variant;ORIGIN=1;Pangolin=ENSG00000187634.12|-3:0.01|-6:-0.02
chr1	939290	1038863	C	T	.	.	ALLELEID=1023514;CLNDN=not_provided;CLNDISDB=MedGen:CN517202;CLNHGVS=NC_000001.11:g.939290C>T;CLNREVSTAT=criteria_provided,_single_submitter;CLNSIG=Uncertain_significance;CLNVC=single_nucleotide_variant;CLNVCSO=SO:0001483;GENEINFO=SAMD11:148398;MC=SO:0001583|missense_variant;ORIGIN=1;Pangolin=ENSG00000187634.12|-18:0.01|-18:-0.01
chr1	939437	1024192	C	T	.	.	ALLELEID=1003029;CLNDN=not_provided;CLNDISDB=MedGen:CN517202;CLNHGVS=NC_000001.11:g.939437C>T;CLNREVSTAT=criteria_provided,_single_submitter;CLNSIG=Uncertain_significance;CLNVC=single_nucleotide_variant;CLNVCSO=SO:0001483;GENEINFO=SAMD11:148398;MC=SO:0001583|missense_variant,SO:0001627|intron_variant;ORIGIN=1;Pangolin=ENSG00000187634.12|23:0.13|-25:-0.04
chr1	941167	1062102	G	A	.	.	ALLELEID=1040378;CLNDN=not_provided;CLNDISDB=MedGen:CN517202;CLNHGVS=NC_000001.11:g.941167G>A;CLNREVSTAT=criteria_provided,_single_submitter;CLNSIG=Uncertain_significance;CLNVC=single_nucleotide_variant;CLNVCSO=SO:0001483;GENEINFO=SAMD11:148398;MC=SO:0001583|missense_variant;ORIGIN=1;Pangolin=ENSG00000187634.12|-23:0.08|0:-0.0
chr1	941200	935894	C	G	.	.	ALLELEID=939756;CLNDN=not_provided;CLNDISDB=MedGen:CN517202;CLNHGVS=NC_000001.11:g.941200C>G;CLNREVSTAT=criteria_provided,_single_submitter;CLNSIG=Uncertain_significance;CLNVC=single_nucleotide_variant;CLNVCSO=SO:0001483;GENEINFO=SAMD11:148398;MC=SO:0001583|missense_variant;ORIGIN=1;Pangolin=ENSG00000187634.12|30:0.02|31:-0.03
chr1	941236	854165	C	T	.	.	ALLELEID=824519;CLNDN=not_provided;CLNDISDB=MedGen:CN517202;CLNHGVS=NC_000001.11:g.941236C>T;CLNREVSTAT=criteria_provided,_single_submitter;CLNSIG=Uncertain_significance;CLNVC=single_nucleotide_variant;CLNVCSO=SO:0001483;GENEINFO=SAMD11:148398;MC=SO:0001583|missense_variant;ORIGIN=1;Pangolin=ENSG00000187634.12|-6:0.52|-5:-0.1
chr1	941239	1060766	C	G	.	.	ALLELEID=1040379;CLNDN=not_provided;CLNDISDB=MedGen:CN517202;CLNHGVS=NC_000001.11:g.941239C>G;CLNREVSTAT=criteria_provided,_single_submitter;CLNSIG=Uncertain_significance;CLNVC=single_nucleotide_variant;CLNVCSO=SO:0001483;GENEINFO=SAMD11:148398;MC=SO:0001583|missense_variant;ORIGIN=1;Pangolin=ENSG00000187634.12|-9:0.09|-8:-0.09
chr1	941284	1006858	G	A	.	.	ALLELEID=987805;CLNDN=not_provided;CLNDISDB=MedGen:CN517202;CLNHGVS=NC_000001.11:g.941284G>A;CLNREVSTAT=criteria_provided,_single_submitter;CLNSIG=Uncertain_significance;CLNVC=single_nucleotide_variant;CLNVCSO=SO:0001483;GENEINFO=SAMD11:148398;MC=SO:0001583|missense_variant;ORIGIN=1;Pangolin=ENSG00000187634.12|-48:0.0|22:-0.01
chr1	941291	1059309	C	T	.	.	ALLELEID=1040380;CLNDN=not_provided;CLNDISDB=MedGen:CN517202;CLNHGVS=NC_000001.11:g.941291C>T;CLNREVSTAT=criteria_provided,_single_submitter;CLNSIG=Uncertain_significance;CLNVC=single_nucleotide_variant;CLNVCSO=SO:0001483;GENEINFO=SAMD11:148398;MC=SO:0001583|missense_variant;ORIGIN=1;Pangolin=ENSG00000187634.12|15:0.01|-43:-0.0
chr1	941298	955893	C	G	.	.	ALLELEID=951975;CLNDN=not_provided;CLNDISDB=MedGen:CN517202;CLNHGVS=NC_000001.11:g.941298C>G;CLNREVSTAT=criteria_provided,_single_submitter;CLNSIG=Uncertain_significance;CLNVC=single_nucleotide_variant;CLNVCSO=SO:0001483;GENEINFO=SAMD11:148398;MC=SO:0001583|missense_variant;ORIGIN=1;Pangolin=ENSG00000187634.12|16:0.0|8:-0.05
chr1	941300	1057789	C	T	.	.	ALLELEID=1040381;CLNDN=not_provided;CLNDISDB=MedGen:CN517202;CLNHGVS=NC_000001.11:g.941300C>T;CLNREVSTAT=criteria_provided,_single_submitter;CLNSIG=Uncertain_significance;CLNVC=single_nucleotide_variant;CLNVCSO=SO:0001483;GENEINFO=SAMD11:148398;MC=SO:0001583|missense_variant;ORIGIN=1;Pangolin=ENSG00000187634.12|6:0.03|14:-0.0
chr1	941307	842067	G	A	.	.	ALLELEID=851073;CLNDN=not_provided;CLNDISDB=MedGen:CN517202;CLNHGVS=NC_000001.11:g.941307G>A;CLNREVSTAT=criteria_provided,_single_submitter;CLNSIG=Uncertain_significance;CLNVC=single_nucleotide_variant;CLNVCSO=SO:0001483;GENEINFO=SAMD11:148398;MC=SO:0001575|splice_donor_variant;ORIGIN=1;Pangolin=ENSG00000187634.12|7:0.01|-1:-0.78
chr1	942143	861801	C	G	.	.	ALLELEID=824520;CLNDN=not_provided;CLNDISDB=MedGen:CN517202;CLNHGVS=NC_000001.11:g.942143C>G;CLNREVSTAT=criteria_provided,_single_submitter;CLNSIG=Uncertain_significance;CLNVC=single_nucleotide_variant;CLNVCSO=SO:0001483;GENEINFO=SAMD11:148398;MC=SO:0001583|missense_variant;ORIGIN=1;Pangolin=ENSG00000187634.12|30:0.03|-7:-0.05
chr1	942143	1056304	C	T	.	.	ALLELEID=1040382;CLNDN=not_provided;CLNDISDB=MedGen:CN517202;CLNHGVS=NC_000001.11:g.942143C>T;CLNREVSTAT=criteria_provided,_single_submitter;CLNSIG=Uncertain_significance;CLNVC=single_nucleotide_variant;CLNVCSO=SO:0001483;GENEINFO=SAMD11:148398;MC=SO:0001583|missense_variant;ORIGIN=1;Pangolin=ENSG00000187634.12|30:0.05|-7:-0.02
chr1	942144	969167	C	T	.	.	ALLELEID=959434;CLNDN=not_provided;CLNDISDB=MedGen:CN517202;CLNHGVS=NC_000001.11:g.942144C>T;CLNREVSTAT=criteria_provided,_single_submitter;CLNSIG=Uncertain_significance;CLNVC=single_nucleotide_variant;CLNVCSO=SO:0001483;GENEINFO=SAMD11:148398;MC=SO:0001583|missense_variant;ORIGIN=1;Pangolin=ENSG00000187634.12|-8:0.1|29:-0.08
chr1	942149	938016	C	T	.	.	ALLELEID=939757;CLNDN=not_provided;CLNDISDB=MedGen:CN517202;CLNHGVS=NC_000001.11:g.942149C>T;CLNREVSTAT=criteria_provided,_single_submitter;CLNSIG=Uncertain_significance;CLNVC=single_nucleotide_variant;CLNVCSO=SO:0001483;GENEINFO=SAMD11:148398;MC=SO:0001583|missense_variant;ORIGIN=1;Pangolin=ENSG00000187634.12|24:0.0|-13:-0.01
chr1	942155	1051163	C	T	.	.	ALLELEID=1040383;CLNDN=not_provided;CLNDISDB=MedGen:CN517202;CLNHGVS=NC_000001.11:g.942155C>T;CLNREVSTAT=criteria_provided,_single_submitter;CLNSIG=Uncertain_significance;CLNVC=single_nucleotide_variant;CLNVCSO=SO:0001483;GENEINFO=SAMD11:148398;MC=SO:0001583|missense_variant;ORIGIN=1;Pangolin=ENSG00000187634.12|-19:0.06|18:-0.0
chr1	942170	1058613	C	G	.	.	ALLELEID=1040384;CLNDN=not_provided;CLNDISDB=MedGen:CN517202;CLNHGVS=NC_000001.11:g.942170C>G;CLNREVSTAT=criteria_provided,_single_submitter;CLNSIG=Uncertain_significance;CLNVC=single_nucleotide_variant;CLNVCSO=SO:0001483;GENEINFO=SAMD11:148398;MC=SO:0001583|missense_variant;ORIGIN=1;Pangolin=ENSG00000187634.12|-34:0.16|3:-0.24
chr1	942197	840316	C	T	.	.	ALLELEID=824521;CLNDN=not_provided;CLNDISDB=MedGen:CN517202;CLNHGVS=NC_000001.11:g.942197C>T;CLNREVSTAT=criteria_provided,_single_submitter;CLNSIG=Uncertain_significance;CLNVC=single_nucleotide_variant;CLNVCSO=SO:0001483;GENEINFO=SAMD11:148398;MC=SO:0001583|missense_variant;ORIGIN=1;Pangolin=ENSG00000187634.12|-24:0.06|48:-0.0
chr1	942203	846151	C	T	.	.	ALLELEID=824522;CLNDN=not_provided;CLNDISDB=MedGen:CN517202;CLNHGVS=NC_000001.11:g.942203C>T;CLNREVSTAT=criteria_provided,_single_submitter;CLNSIG=Uncertain_significance;CLNVC=single_nucleotide_variant;CLNVCSO=SO:0001483;GENEINFO=SAMD11:148398;MC=SO:0001583|missense_variant;ORIGIN=1;Pangolin=ENSG00000187634.12|5:0.04|-30:-0.08
chr1	942207	934457	G	T	.	.	ALLELEID=939748;CLNDN=not_provided;CLNDISDB=MedGen:CN517202;CLNHGVS=NC_000001.11:g.942207G>T;CLNREVSTAT=criteria_provided,_single_submitter;CLNSIG=Uncertain_significance;CLNVC=single_nucleotide_variant;CLNVCSO=SO:0001483;GENEINFO=SAMD11:148398;MC=SO:0001583|missense_variant;ORIGIN=1;Pangolin=ENSG00000187634.12|-34:0.02|-34:-0.02
chr1	942209	857913	C	T	.	.	ALLELEID=824523;CLNDN=not_provided;CLNDISDB=MedGen:CN517202;CLNHGVS=NC_000001.11:g.942209C>T;CLNREVSTAT=criteria_provided,_single_submitter;CLNSIG=Uncertain_significance;CLNVC=single_nucleotide_variant;CLNVCSO=SO:0001483;GENEINFO=SAMD11:148398;MC=SO:0001583|missense_variant;ORIGIN=1;Pangolin=ENSG00000187634.12|-1:0.01|-36:-0.04
chr1	942216	1039396	T	G	.	.	ALLELEID=1023564;CLNDN=not_provided;CLNDISDB=MedGen:CN517202;CLNHGVS=NC_000001.11:g.942216T>G;CLNREVSTAT=criteria_provided,_single_submitter;CLNSIG=Uncertain_significance;CLNVC=single_nucleotide_variant;CLNVCSO=SO:0001483;GENEINFO=SAMD11:148398;MC=SO:0001583|missense_variant;ORIGIN=1;Pangolin=ENSG00000187634.12|-43:0.03|47:-0.0
chr1	942228	1043143	C	T	.	.	ALLELEID=1023565;CLNDN=not_provided;CLNDISDB=MedGen:CN517202;CLNHGVS=NC_000001.11:g.942228C>T;CLNREVSTAT=criteria_provided,_single_submitter;CLNSIG=Uncertain_significance;CLNVC=single_nucleotide_variant;CLNVCSO=SO:0001483;GENEINFO=SAMD11:148398;MC=SO:0001583|missense_variant;ORIGIN=1;Pangolin=ENSG00000187634.12|23:0.01|35:-0.0
chr1	942231	960074	C	T	.	.	ALLELEID=951955;CLNDN=not_provided;CLNDISDB=MedGen:CN517202;CLNHGVS=NC_000001.11:g.942231C>T;CLNREVSTAT=criteria_provided,_single_submitter;CLNSIG=Uncertain_significance;CLNVC=single_nucleotide_variant;CLNVCSO=SO:0001483;GENEINFO=SAMD11:148398;MC=SO:0001583|missense_variant;ORIGIN=1;Pangolin=ENSG00000187634.12|14:0.0|20:-0.07
chr1	942240	942261	G	A	.	.	ALLELEID=939749;CLNDN=not_provided;CLNDISDB=MedGen:CN517202;CLNHGVS=NC_000001.11:g.942240G>A;CLNREVSTAT=criteria_provided,_single_submitter;CLNSIG=Uncertain_significance;CLNVC=single_nucleotide_variant;CLNVCSO=SO:0001483;GENEINFO=SAMD11:148398;MC=SO:0001583|missense_variant;ORIGIN=1;Pangolin=ENSG00000187634.12|11:0.08|12:-0.0
chr1	942246	971444	C	T	.	.	ALLELEID=959422;CLNDN=not_provided;CLNDISDB=MedGen:CN517202;CLNHGVS=NC_000001.11:g.942246C>T;CLNREVSTAT=criteria_provided,_single_submitter;CLNSIG=Uncertain_significance;CLNVC=single_nucleotide_variant;CLNVCSO=SO:0001483;GENEINFO=SAMD11:148398;MC=SO:0001583|missense_variant;ORIGIN=1;Pangolin=ENSG00000187634.12|5:0.05|17:-0.0
chr1	942423	838425	G	GC	.	.	ALLELEID=824524;CLNDN=not_provided;CLNDISDB=MedGen:CN517202;CLNHGVS=NC_000001.11:g.942429dup;CLNREVSTAT=criteria_provided,_single_submitter;CLNSIG=Uncertain_significance;CLNVC=Duplication;CLNVCSO=SO:1000035;CLNVI=Invitae:8317737;GENEINFO=SAMD11:148398;MC=SO:0001589|frameshift_variant;ORIGIN=1;Pangolin=ENSG00000187634.12|14:0.11|-13:-0.09
chr1	942424	1046985	C	T	.	.	ALLELEID=1023566;CLNDN=not_provided;CLNDISDB=MedGen:CN517202;CLNHGVS=NC_000001.11:g.942424C>T;CLNREVSTAT=criteria_provided,_single_submitter;CLNSIG=Uncertain_significance;CLNVC=single_nucleotide_variant;CLNVCSO=SO:0001483;GENEINFO=SAMD11:148398;MC=SO:0001583|missense_variant;ORIGIN=1;Pangolin=ENSG00000187634.12|12:0.27|-14:-0.02
chr1	942435	840472	G	A	.	.	ALLELEID=824525;CLNDN=not_provided;CLNDISDB=MedGen:CN517202;CLNHGVS=NC_000001.11:g.942435G>A;CLNREVSTAT=criteria_provided,_single_submitter;CLNSIG=Uncertain_significance;CLNVC=single_nucleotide_variant;CLNVCSO=SO:0001483;GENEINFO=SAMD11:148398;MC=SO:0001819|synonymous_variant;ORIGIN=1;Pangolin=ENSG00000187634.12|-25:0.01|1:-0.27
chr1	942463	1058961	C	T	.	.	ALLELEID=1040385;CLNDN=not_provided;CLNDISDB=MedGen:CN517202;CLNHGVS=NC_000001.11:g.942463C>T;CLNREVSTAT=criteria_provided,_single_submitter;CLNSIG=Uncertain_significance;CLNVC=single_nucleotide_variant;CLNVCSO=SO:0001483;GENEINFO=SAMD11:148398;MC=SO:0001583|missense_variant;ORIGIN=1;Pangolin=ENSG00000187634.12|-27:0.02|-1:-0.0
chr1	942469	954430	C	T	.	.	ALLELEID=951956;CLNDN=not_provided;CLNDISDB=MedGen:CN517202;CLNHGVS=NC_000001.11:g.942469C>T;CLNREVSTAT=criteria_provided,_single_submitter;CLNSIG=Uncertain_significance;CLNVC=single_nucleotide_variant;CLNVCSO=SO:0001483;GENEINFO=SAMD11:148398;MC=SO:0001583|missense_variant;ORIGIN=1;Pangolin=ENSG00000187634.12|-2:0.0|-33:-0.02
chr1	942485	964318	C	T	.	.	ALLELEID=951957;CLNDN=not_provided;CLNDISDB=MedGen:CN517202;CLNHGVS=NC_000001.11:g.942485C>T;CLNREVSTAT=criteria_provided,_single_submitter;CLNSIG=Uncertain_significance;CLNVC=single_nucleotide_variant;CLNVCSO=SO:0001483;GENEINFO=SAMD11:148398;MC=SO:0001583|missense_variant;ORIGIN=1;Pangolin=ENSG00000187634.12|-2:0.01|3:-0.01
chr1	942487	1005034	C	T	.	.	ALLELEID=987806;CLNDN=not_provided;CLNDISDB=MedGen:CN517202;CLNHGVS=NC_000001.11:g.942487C>T;CLNREVSTAT=criteria_provided,_single_submitter;CLNSIG=Uncertain_significance;CLNVC=single_nucleotide_variant;CLNVCSO=SO:0001483;GENEINFO=SAMD11:148398;MC=SO:0001583|missense_variant;ORIGIN=1;Pangolin=ENSG00000187634.12|-2:0.0|1:-0.01
chr1	942508	1052240	C	T	.	.	ALLELEID=1040386;CLNDN=not_provided;CLNDISDB=MedGen:CN517202;CLNHGVS=NC_000001.11:g.942508C>T;CLNREVSTAT=criteria_provided,_single_submitter;CLNSIG=Uncertain_significance;CLNVC=single_nucleotide_variant;CLNVCSO=SO:0001483;GENEINFO=SAMD11:148398;MC=SO:0001627|intron_variant;ORIGIN=1;Pangolin=ENSG00000187634.12|-20:0.0|-20:-0.0
chr1	942556	998506	C	T	.	.	ALLELEID=987807;CLNDN=not_provided;CLNDISDB=MedGen:CN517202;CLNHGVS=NC_000001.11:g.942556C>T;CLNREVSTAT=criteria_provided,_single_submitter;CLNSIG=Uncertain_significance;CLNVC=single_nucleotide_variant;CLNVCSO=SO:0001483;GENEINFO=SAMD11:148398;MC=SO:0001627|intron_variant;ORIGIN=1;Pangolin=ENSG00000187634.12|3:0.04|34:-0.01
chr1	942578	1014178	C	T	.	.	ALLELEID=1003069;CLNDN=not_provided;CLNDISDB=MedGen:CN517202;CLNHGVS=NC_000001.11:g.942578C>T;CLNREVSTAT=criteria_provided,_single_submitter;CLNSIG=Uncertain_significance;CLNVC=single_nucleotide_variant;CLNVCSO=SO:0001483;GENEINFO=SAMD11:148398;MC=SO:0001583|missense_variant;ORIGIN=1;Pangolin=ENSG00000187634.12|12:0.02|0:-0.0
chr1	942585	1058197	G	A	.	.	ALLELEID=1040387;CLNDN=not_provided;CLNDISDB=MedGen:CN517202;CLNHGVS=NC_000001.11:g.942585G>A;CLNREVSTAT=criteria_provided,_single_submitter;CLNSIG=Uncertain_significance;CLNVC=single_nucleotide_variant;CLNVCSO=SO:0001483;GENEINFO=SAMD11:148398;MC=SO:0001583|missense_variant;ORIGIN=1;Pangolin=ENSG00000187634.12|2:0.08|-26:-0.02
chr1	942587	849483	CAGA	C	.	.	ALLELEID=824527;CLNDN=not_provided;CLNDISDB=MedGen:CN517202;CLNHGVS=NC_000001.11:g.942590_942592del;CLNREVSTAT=criteria_provided,_single_submitter;CLNSIG=Uncertain_significance;CLNVC=Deletion;CLNVCSO=SO:0000159;CLNVI=Invitae:9021252;GENEINFO=SAMD11:148398;MC=SO:0001822|inframe_deletion;ORIGIN=1;Pangolin=ENSG00000187634.12|6:0.1|-28:-0.04
chr1	942590	959730	A	G	.	.	ALLELEID=951958;CLNDN=not_provided;CLNDISDB=MedGen:CN517202;CLNHGVS=NC_000001.11:g.942590A>G;CLNREVSTAT=criteria_provided,_single_submitter;CLNSIG=Uncertain_significance;CLNVC=single_nucleotide_variant;CLNVCSO=SO:0001483;GENEINFO=SAMD11:148398;MC=SO:0001583|missense_variant;ORIGIN=1;Pangolin=ENSG00000187634.12|0:0.07|-31:-0.01
chr1	942601	859877	G	C	.	.	ALLELEID=824528;CLNDN=not_provided;CLNDISDB=MedGen:CN517202;CLNHGVS=NC_000001.11:g.942601G>C;CLNREVSTAT=criteria_provided,_single_submitter;CLNSIG=Uncertain_significance;CLNVC=single_nucleotide_variant;CLNVCSO=SO:0001483;GENEINFO=SAMD11:148398;MC=SO:0001583|missense_variant;ORIGIN=1;Pangolin=ENSG00000187634.12|-42:0.01|-11:-0.0
chr1	942614	860480	C	A	.	.	ALLELEID=824529;CLNDN=not_provided;CLNDISDB=MedGen:CN517202;CLNHGVS=NC_000001.11:g.942614C>A;CLNREVSTAT=criteria_provided,_single_submitter;CLNSIG=Uncertain_significance;CLNVC=single_nucleotide_variant;CLNVCSO=SO:0001483;GENEINFO=SAMD11:148398;MC=SO:0001583|missense_variant;ORIGIN=1;Pangolin=ENSG00000187634.12|-24:0.0|3:-0.0
chr1	942624	1045404	C	A	.	.	ALLELEID=1023567;CLNDN=not_provided;CLNDISDB=MedGen:CN517202;CLNHGVS=NC_000001.11:g.942624C>A;CLNREVSTAT=criteria_provided,_single_submitter;CLNSIG=Uncertain_significance;CLNVC=single_nucleotide_variant;CLNVCSO=SO:0001483;GENEINFO=SAMD11:148398;MC=SO:0001583|missense_variant;ORIGIN=1;Pangolin=ENSG00000187634.12|-34:0.0|-2:-0.0
chr1	942642	1044532	G	A	.	.	ALLELEID=1023568;CLNDN=not_provided;CLNDISDB=MedGen:CN517202;CLNHGVS=NC_000001.11:g.942642G>A;CLNREVSTAT=criteria_provided,_single_submitter;CLNSIG=Uncertain_significance;CLNVC=single_nucleotide_variant;CLNVCSO=SO:0001483;GENEINFO=SAMD11:148398;MC=SO:0001583|missense_variant;ORIGIN=1;Pangolin=ENSG00000187634.12|46:0.01|-49:-0.0
chr1	942648	965463	A	G	.	.	ALLELEID=959423;CLNDN=not_provided;CLNDISDB=MedGen:CN517202;CLNHGVS=NC_000001.11:g.942648A>G;CLNREVSTAT=criteria_provided,_single_submitter;CLNSIG=Uncertain_significance;CLNVC=single_nucleotide_variant;CLNVCSO=SO:0001483;GENEINFO=SAMD11:148398;MC=SO:0001583|missense_variant;ORIGIN=1;Pangolin=ENSG00000187634.12|1:0.0|40:-0.01
chr1	942653	1054853	G	C	.	.	ALLELEID=1040388;CLNDN=not_provided;CLNDISDB=MedGen:CN517202;CLNHGVS=NC_000001.11:g.942653G>C;CLNREVSTAT=criteria_provided,_single_submitter;CLNSIG=Uncertain_significance;CLNVC=single_nucleotide_variant;CLNVCSO=SO:0001483;GENEINFO=SAMD11:148398;MC=SO:0001583|missense_variant;ORIGIN=1;Pangolin=ENSG00000187634.12|12:0.0|35:-0.0
chr1	942677	952704	G	T	.	.	ALLELEID=929881;CLNDN=not_provided;CLNDISDB=MedGen:CN517202;CLNHGVS=NC_000001.11:g.942677G>T;CLNREVSTAT=criteria_provided,_single_submitter;CLNSIG=Uncertain_significance;CLNVC=single_nucleotide_variant;CLNVCSO=SO:0001483;GENEINFO=SAMD11:148398;MC=SO:0001583|missense_variant;ORIGIN=1;Pangolin=ENSG00000187634.12|11:0.0|11:-0.0
chr1	942692	1038382	C	G	.	.	ALLELEID=1023569;CLNDN=not_provided;CLNDISDB=MedGen:CN517202;CLNHGVS=NC_000001.11:g.942692C>G;CLNREVSTAT=criteria_provided,_single_submitter;CLNSIG=Uncertain_significance;CLNVC=single_nucleotide_variant;CLNVCSO=SO:0001483;GENEINFO=SAMD11:148398;MC=SO:0001583|missense_variant;ORIGIN=1;Pangolin=ENSG00000187634.12|-1:0.03|-4:-0.01
chr1	942697	966631	C	CCACGG	.	.	ALLELEID=959424;CLNDN=not_provided;CLNDISDB=MedGen:CN517202;CLNHGVS=NC_000001.11:g.942699_942703dup;CLNREVSTAT=criteria_provided,_single_submitter;CLNSIG=Uncertain_significance;CLNVC=Duplication;CLNVCSO=SO:1000035;CLNVI=Invitae:8284002;GENEINFO=SAMD11:148398;MC=SO:0001589|frameshift_variant;ORIGIN=1;Pangolin=ENSG00000187634.12|4:0.0|-9:-0.01
chr1	942701	933602	G	C	.	.	ALLELEID=939750;CLNDN=not_provided;CLNDISDB=MedGen:CN517202;CLNHGVS=NC_000001.11:g.942701G>C;CLNREVSTAT=criteria_provided,_single_submitter;CLNSIG=Uncertain_significance;CLNVC=single_nucleotide_variant;CLNVCSO=SO:0001483;GENEINFO=SAMD11:148398;MC=SO:0001583|missense_variant;ORIGIN=1;Pangolin=ENSG00000187634.12|-13:0.01|20:-0.0
chr1	942710	1024953	C	T	.	.	ALLELEID=1003070;CLNDN=not_provided;CLNDISDB=MedGen:CN517202;CLNHGVS=NC_000001.11:g.942710C>T;CLNREVSTAT=criteria_provided,_single_submitter;CLNSIG=Uncertain_significance;CLNVC=single_nucleotide_variant;CLNVCSO=SO:0001483;GENEINFO=SAMD11:148398;MC=SO:0001583|missense_variant;ORIGIN=1;Pangolin=ENSG00000187634.12|24:0.0|-22:-0.0
chr1	942713	1053259	C	G	.	.	ALLELEID=1040389;CLNDN=not_provided;CLNDISDB=MedGen:CN517202;CLNHGVS=NC_000001.11:g.942713C>G;CLNREVSTAT=criteria_provided,_single_submitter;CLNSIG=Uncertain_significance;CLNVC=single_nucleotide_variant;CLNVCSO=SO:0001483;GENEINFO=SAMD11:148398;MC=SO:0001583|missense_variant;ORIGIN=1;Pangolin=ENSG00000187634.12|-1:0.01|-25:-0.0
chr1	942724	1008008	G	GC	.	.	ALLELEID=987808;CLNDN=not_provided;CLNDISDB=MedGen:CN517202;CLNHGVS=NC_000001.11:g.942731dup;CLNREVSTAT=criteria_provided,_single_submitter;CLNSIG=Uncertain_significance;CLNVC=Duplication;CLNVCSO=SO:1000035;CLNVI=Invitae:6913044;GENEINFO=SAMD11:148398;MC=SO:0001589|frameshift_variant;ORIGIN=1;Pangolin=ENSG00000187634.12|-36:0.01|30:-0.0
chr1	942740	956033	C	T	.	.	ALLELEID=951959;CLNDN=not_provided;CLNDISDB=MedGen:CN517202;CLNHGVS=NC_000001.11:g.942740C>T;CLNREVSTAT=criteria_provided,_single_submitter;CLNSIG=Uncertain_significance;CLNVC=single_nucleotide_variant;CLNVCSO=SO:0001483;GENEINFO=SAMD11:148398;MC=SO:0001583|missense_variant;ORIGIN=1;Pangolin=ENSG00000187634.12|-6:0.0|4:-0.0
chr1	942752	999421	C	A	.	.	ALLELEID=987809;CLNDN=not_provided;CLNDISDB=MedGen:CN517202;CLNHGVS=NC_000001.11:g.942752C>A;CLNREVSTAT=criteria_provided,_single_submitter;CLNSIG=Uncertain_significance;CLNVC=single_nucleotide_variant;CLNVCSO=SO:0001483;GENEINFO=SAMD11:148398;MC=SO:0001583|missense_variant;ORIGIN=1;Pangolin=ENSG00000187634.12|2:0.0|1:-0.0
chr1	942759	1053389	C	A	.	.	ALLELEID=1040390;CLNDN=not_provided;CLNDISDB=MedGen:CN517202;CLNHGVS=NC_000001.11:g.942759C>A;CLNREVSTAT=criteria_provided,_single_submitter;CLNSIG=Uncertain_significance;CLNVC=single_nucleotide_variant;CLNVCSO=SO:0001483;GENEINFO=SAMD11:148398;MC=SO:0001583|missense_variant;ORIGIN=1;Pangolin=ENSG00000187634.12|-25:0.0|1:-0.0
chr1	942762	1007375	C	T	.	.	ALLELEID=987810;CLNDN=not_provided;CLNDISDB=MedGen:CN517202;CLNHGVS=NC_000001.11:g.942762C>T;CLNREVSTAT=criteria_provided,_single_submitter;CLNSIG=Uncertain_significance;CLNVC=single_nucleotide_variant;CLNVCSO=SO:0001483;GENEINFO=SAMD11:148398;MC=SO:0001583|missense_variant;ORIGIN=1;Pangolin=ENSG00000187634.12|-2:0.0|-9:-0.0
chr1	942768	1052010	G	C	.	.	ALLELEID=1040391;CLNDN=not_provided;CLNDISDB=MedGen:CN517202;CLNHGVS=NC_000001.11:g.942768G>C;CLNREVSTAT=criteria_provided,_single_submitter;CLNSIG=Uncertain_significance;CLNVC=single_nucleotide_variant;CLNVCSO=SO:0001483;GENEINFO=SAMD11:148398;MC=SO:0001583|missense_variant;ORIGIN=1;Pangolin=ENSG00000187634.12|-34:0.0|-9:-0.0
chr1	942776	838673	G	A	.	.	ALLELEID=824530;CLNDN=not_provided;CLNDISDB=MedGen:CN517202;CLNHGVS=NC_000001.11:g.942776G>A;CLNREVSTAT=criteria_provided,_single_submitter;CLNSIG=Uncertain_significance;CLNVC=single_nucleotide_variant;CLNVCSO=SO:0001483;GENEINFO=SAMD11:148398;MC=SO:0001583|missense_variant;ORIGIN=1;Pangolin=ENSG00000187634.12|2:0.0|-16:-0.0
chr1	942779	860462	C	T	.	.	ALLELEID=824531;CLNDN=not_provided;CLNDISDB=MedGen:CN517202;CLNHGVS=NC_000001.11:g.942779C>T;CLNREVSTAT=criteria_provided,_single_submitter;CLNSIG=Uncertain_significance;CLNVC=single_nucleotide_variant;CLNVCSO=SO:0001483;GENEINFO=SAMD11:148398;MC=SO:0001583|missense_variant;ORIGIN=1;Pangolin=ENSG00000187634.12|-2:0.0|-45:-0.0
chr1	942791	967631	C	T	.	.	ALLELEID=959425;CLNDN=not_provided;CLNDISDB=MedGen:CN517202;CLNHGVS=NC_000001.11:g.942791C>T;CLNREVSTAT=criteria_provided,_single_submitter;CLNSIG=Uncertain_significance;CLNVC=single_nucleotide_variant;CLNVCSO=SO:0001483;GENEINFO=SAMD11:148398;MC=SO:0001583|missense_variant;ORIGIN=1;Pangolin=ENSG00000187634.12|-2:0.0|6:-0.0
chr1	942800	840797	G	A	.	.	ALLELEID=824532;CLNDN=not_provided;CLNDISDB=MedGen:CN517202;CLNHGVS=NC_000001.11:g.942800G>A;CLNREVSTAT=criteria_provided,_single_submitter;CLNSIG=Uncertain_significance;CLNVC=single_nucleotide_variant;CLNVCSO=SO:0001483;GENEINFO=SAMD11:148398;MC=SO:0001583|missense_variant;ORIGIN=1;Pangolin=ENSG00000187634.12|-4:0.0|19:-0.0
chr1	942819	1042884	C	T	.	.	ALLELEID=1023570;CLNDN=not_provided;CLNDISDB=MedGen:CN517202;CLNHGVS=NC_000001.11:g.942819C>T;CLNREVSTAT=criteria_provided,_single_submitter;CLNSIG=Uncertain_significance;CLNVC=single_nucleotide_variant;CLNVCSO=SO:0001483;GENEINFO=SAMD11:148398;MC=SO:0001583|missense_variant;ORIGIN=1;Pangolin=ENSG00000187634.12|37:0.0|-10:-0.0
chr1	942834	1060504	C	T	.	.	ALLELEID=1040392;CLNDN=not_provided;CLNDISDB=MedGen:CN517202;CLNHGVS=NC_000001.11:g.942834C>T;CLNREVSTAT=criteria_provided,_single_submitter;CLNSIG=Uncertain_significance;CLNVC=single_nucleotide_variant;CLNVCSO=SO:0001483;GENEINFO=SAMD11:148398;MC=SO:0001583|missense_variant;ORIGIN=1;Pangolin=ENSG00000187634.12|22:0.01|8:-0.0
chr1	942846	948328	C	T	.	.	ALLELEID=929882;CLNDN=not_provided;CLNDISDB=MedGen:CN517202;CLNHGVS=NC_000001.11:g.942846C>T;CLNREVSTAT=criteria_provided,_single_submitter;CLNSIG=Uncertain_significance;CLNVC=single_nucleotide_variant;CLNVCSO=SO:0001483;GENEINFO=SAMD11:148398;MC=SO:0001583|missense_variant;ORIGIN=1;Pangolin=ENSG00000187634.12|10:0.0|-4:-0.0
chr1	942851	943743	G	A	.	.	ALLELEID=939751;CLNDN=not_provided;CLNDISDB=MedGen:CN517202;CLNHGVS=NC_000001.11:g.942851G>A;CLNREVSTAT=criteria_provided,_single_submitter;CLNSIG=Uncertain_significance;CLNVC=single_nucleotide_variant;CLNVCSO=SO:0001483;GENEINFO=SAMD11:148398;MC=SO:0001583|missense_variant;ORIGIN=1;Pangolin=ENSG00000187634.12|-32:0.0|5:-0.0
chr1	942857	1055598	C	T	.	.	ALLELEID=1040393;CLNDN=not_provided;CLNDISDB=MedGen:CN517202;CLNHGVS=NC_000001.11:g.942857C>T;CLNREVSTAT=criteria_provided,_single_submitter;CLNSIG=Uncertain_significance;CLNVC=single_nucleotide_variant;CLNVCSO=SO:0001483;GENEINFO=SAMD11:148398;MC=SO:0001583|missense_variant;ORIGIN=1;Pangolin=ENSG00000187634.12|-1:0.02|-38:-0.0
chr1	942864	972129	C	T	.	.	ALLELEID=959426;CLNDN=not_provided;CLNDISDB=MedGen:CN517202;CLNHGVS=NC_000001.11:g.942864C>T;CLNREVSTAT=criteria_provided,_single_submitter;CLNSIG=Uncertain_significance;CLNVC=single_nucleotide_variant;CLNVCSO=SO:0001483;GENEINFO=SAMD11:148398;MC=SO:0001583|missense_variant;ORIGIN=1;Pangolin=ENSG00000187634.12|-2:0.01|-45:-0.0
chr1	942874	1055478	C	T	.	.	ALLELEID=1040394;CLNDN=not_provided;CLNDISDB=MedGen:CN517202;CLNHGVS=NC_000001.11:g.942874C>T;CLNREVSTAT=criteria_provided,_single_submitter;CLNSIG=Uncertain_significance;CLNVC=single_nucleotide_variant;CLNVCSO=SO:0001483;GENEINFO=SAMD11:148398;MC=SO:0001819|synonymous_variant;ORIGIN=1;Pangolin=ENSG00000187634.12|-2:0.0|-18:-0.0
chr1	942887	969727	C	T	.	.	ALLELEID=959427;CLNDN=not_provided;CLNDISDB=MedGen:CN517202;CLNHGVS=NC_000001.11:g.942887C>T;CLNREVSTAT=criteria_provided,_single_submitter;CLNSIG=Uncertain_significance;CLNVC=single_nucleotide_variant;CLNVCSO=SO:0001483;GENEINFO=SAMD11:148398;MC=SO:0001583|missense_variant;ORIGIN=1;Pangolin=ENSG00000187634.12|46:0.0|-31:-0.0
chr1	942891	1056825	C	G	.	.	ALLELEID=1040395;CLNDN=not_provided;CLNDISDB=MedGen:CN517202;CLNHGVS=NC_000001.11:g.942891C>G;CLNREVSTAT=criteria_provided,_single_submitter;CLNSIG=Uncertain_significance;CLNVC=single_nucleotide_variant;CLNVCSO=SO:0001483;GENEINFO=SAMD11:148398;MC=SO:0001583|missense_variant;ORIGIN=1;Pangolin=ENSG00000187634.12|42:0.0|6:-0.0
chr1	942899	838020	TCGGA	T	.	.	ALLELEID=824533;CLNDN=not_provided;CLNDISDB=MedGen:CN517202;CLNHGVS=NC_000001.11:g.942900_942903CGGA[1];CLNREVSTAT=criteria_provided,_single_submitter;CLNSIG=Uncertain_significance;CLNVC=Microsatellite;CLNVCSO=SO:0000289;CLNVI=Invitae:8870977;GENEINFO=SAMD11:148398;MC=SO:0001589|frameshift_variant;ORIGIN=1;Pangolin=ENSG00000187634.12|15:0.0|-43:-0.0
chr1	942914	1007470	C	T	.	.	ALLELEID=987811;CLNDN=not_provided;CLNDISDB=MedGen:CN517202;CLNHGVS=NC_000001.11:g.942914C>T;CLNREVSTAT=criteria_provided,_single_submitter;CLNSIG=Uncertain_significance;CLNVC=single_nucleotide_variant;CLNVCSO=SO:0001483;GENEINFO=SAMD11:148398;MC=SO:0001583|missense_variant;ORIGIN=1;Pangolin=ENSG00000187634.12|19:0.0|0:-0.0
chr1	942927	1063067	C	T	.	.	ALLELEID=1040396;CLNDN=not_provided;CLNDISDB=MedGen:CN517202;CLNHGVS=NC_000001.11:g.942927C>T;CLNREVSTAT=criteria_provided,_single_submitter;CLNSIG=Uncertain_significance;CLNVC=single_nucleotide_variant;CLNVCSO=SO:0001483;GENEINFO=SAMD11:148398;MC=SO:0001583|missense_variant;ORIGIN=1;Pangolin=ENSG00000187634.12|-2:0.0|1:-0.0
chr1	942929	955365	G	A	.	.	ALLELEID=951960;CLNDN=not_provided;CLNDISDB=MedGen:CN517202;CLNHGVS=NC_000001.11:g.942929G>A;CLNREVSTAT=criteria_provided,_single_submitter;CLNSIG=Uncertain_significance;CLNVC=single_nucleotide_variant;CLNVCSO=SO:0001483;GENEINFO=SAMD11:148398;MC=SO:0001583|missense_variant;ORIGIN=1;Pangolin=ENSG00000187634.12|4:0.03|-1:-0.01
chr1	942938	862587	A	G	.	.	ALLELEID=824534;CLNDN=not_provided;CLNDISDB=MedGen:CN517202;CLNHGVS=NC_000001.11:g.942938A>G;CLNREVSTAT=criteria_provided,_single_submitter;CLNSIG=Uncertain_significance;CLNVC=single_nucleotide_variant;CLNVCSO=SO:0001483;GENEINFO=SAMD11:148398;MC=SO:0001583|missense_variant;ORIGIN=1;Pangolin=ENSG00000187634.12|-5:0.34|2:-0.0
chr1	942938	1016485	AG	A	.	.	ALLELEID=1003071;CLNDN=not_provided;CLNDISDB=MedGen:CN517202;CLNHGVS=NC_000001.11:g.942943del;CLNREVSTAT=criteria_provided,_single_submitter;CLNSIG=Uncertain_significance;CLNVC=Deletion;CLNVCSO=SO:0000159;CLNVI=Invitae:11757329;GENEINFO=SAMD11:148398;MC=SO:0001589|frameshift_variant;ORIGIN=1;Pangolin=ENSG00000187634.12|-5:0.01|2:-0.0
chr1	942942	1036325	G	A	.	.	ALLELEID=1023571;CLNDN=not_provided;CLNDISDB=MedGen:CN517202;CLNHGVS=NC_000001.11:g.942942G>A;CLNREVSTAT=criteria_provided,_single_submitter;CLNSIG=Uncertain_significance;CLNVC=single_nucleotide_variant;CLNVCSO=SO:0001483;GENEINFO=SAMD11:148398;MC=SO:0001583|missense_variant;ORIGIN=1;Pangolin=ENSG00000187634.12|2:0.0|-9:-0.0
chr1	942948	1064393	C	T	.	.	ALLELEID=1040397;CLNDN=not_provided;CLNDISDB=MedGen:CN517202;CLNHGVS=NC_000001.11:g.942948C>T;CLNREVSTAT=criteria_provided,_single_submitter;CLNSIG=Uncertain_significance;CLNVC=single_nucleotide_variant;CLNVCSO=SO:0001483;GENEINFO=SAMD11:148398;MC=SO:0001583|missense_variant;ORIGIN=1;Pangolin=ENSG00000187634.12|-15:0.0|-1:-0.0
chr1	942965	862235	G	C	.	.	ALLELEID=824535;CLNDN=not_provided;CLNDISDB=MedGen:CN517202;CLNHGVS=NC_000001.11:g.942965G>C;CLNREVSTAT=criteria_provided,_single_submitter;CLNSIG=Uncertain_significance;CLNVC=single_nucleotide_variant;CLNVCSO=SO:0001483;GENEINFO=SAMD11:148398;MC=SO:0001583|missense_variant;ORIGIN=1;Pangolin=ENSG00000187634.12|1:0.0|-32:-0.0
chr1	942983	835651	G	A	.	.	ALLELEID=824536;CLNDN=not_provided;CLNDISDB=MedGen:CN517202;CLNHGVS=NC_000001.11:g.942983G>A;CLNREVSTAT=criteria_provided,_single_submitter;CLNSIG=Uncertain_significance;CLNVC=single_nucleotide_variant;CLNVCSO=SO:0001483;GENEINFO=SAMD11:148398;MC=SO:0001583|missense_variant;ORIGIN=1;Pangolin=ENSG00000187634.12|-50:0.0|-43:-0.0
chr1	942987	1022880	G	A	.	.	ALLELEID=1003072;CLNDN=not_provided;CLNDISDB=MedGen:CN517202;CLNHGVS=NC_000001.11:g.942987G>A;CLNREVSTAT=criteria_provided,_single_submitter;CLNSIG=Uncertain_significance;CLNVC=single_nucleotide_variant;CLNVCSO=SO:0001483;GENEINFO=SAMD11:148398;MC=SO:0001583|missense_variant;ORIGIN=1;Pangolin=ENSG00000187634.12|18:0.0|-1:-0.0
chr1	943017	841641	C	T	.	.	ALLELEID=824537;CLNDN=not_provided;CLNDISDB=MedGen:CN517202;CLNHGVS=NC_000001.11:g.943017C>T;CLNREVSTAT=criteria_provided,_single_submitter;CLNSIG=Uncertain_significance;CLNVC=single_nucleotide_variant;CLNVCSO=SO:0001483;GENEINFO=SAMD11:148398;MC=SO:0001583|missense_variant;ORIGIN=1;Pangolin=ENSG00000187634.12|41:0.03|-31:-0.0
chr1	943029	854379	C	T	.	.	ALLELEID=824538;CLNDN=not_provided;CLNDISDB=MedGen:CN517202;CLNHGVS=NC_000001.11:g.943029C>T;CLNREVSTAT=criteria_provided,_single_submitter;CLNSIG=Uncertain_significance;CLNVC=single_nucleotide_variant;CLNVCSO=SO:0001483;GENEINFO=SAMD11:148398;MC=SO:0001583|missense_variant;ORIGIN=1;Pangolin=ENSG00000187634.12|29:0.03|-24:-0.0
chr1	943031	1058203	T	C	.	.	ALLELEID=1040398;CLNDN=not_provided;CLNDISDB=MedGen:CN517202;CLNHGVS=NC_000001.11:g.943031T>C;CLNREVSTAT=criteria_provided,_single_submitter;CLNSIG=Uncertain_significance;CLNVC=single_nucleotide_variant;CLNVCSO=SO:0001483;GENEINFO=SAMD11:148398;MC=SO:0001583|missense_variant;ORIGIN=1;Pangolin=ENSG00000187634.12|27:0.01|-26:-0.0
chr1	943043	839655	C	T	.	.	ALLELEID=824539;CLNDN=not_provided;CLNDISDB=MedGen:CN517202;CLNHGVS=NC_000001.11:g.943043C>T;CLNREVSTAT=criteria_provided,_single_submitter;CLNSIG=Uncertain_significance;CLNVC=single_nucleotide_variant;CLNVCSO=SO:0001483;GENEINFO=SAMD11:148398;MC=SO:0001583|missense_variant;ORIGIN=1;Pangolin=ENSG00000187634.12|15:0.05|-38:-0.0
chr1	943057	1047402	AGGTGG	A	.	.	ALLELEID=1023572;CLNDN=not_provided;CLNDISDB=MedGen:CN517202;CLNHGVS=NC_000001.11:g.943059_943063del;CLNREVSTAT=criteria_provided,_single_submitter;CLNSIG=Uncertain_significance;CLNVC=Deletion;CLNVCSO=SO:0000159;CLNVI=Invitae:10373762;GENEINFO=SAMD11:148398;MC=SO:0001575|splice_donor_variant;ORIGIN=1;Pangolin=ENSG00000187634.12|-21:0.0|1:-0.92
chr1	943250	960978	C	T	.	.	ALLELEID=959513;CLNDN=not_provided;CLNDISDB=MedGen:CN517202;CLNHGVS=NC_000001.11:g.943250C>T;CLNREVSTAT=criteria_provided,_single_submitter;CLNSIG=Uncertain_significance;CLNVC=single_nucleotide_variant;CLNVCSO=SO:0001483;GENEINFO=SAMD11:148398;MC=SO:0001627|intron_variant;ORIGIN=1;Pangolin=ENSG00000187634.12|12:0.07|-4:-0.02
chr1	943252	1020249	G	T	.	.	ALLELEID=1003073;CLNDN=not_provided;CLNDISDB=MedGen:CN517202;CLNHGVS=NC_000001.11:g.943252G>T;CLNREVSTAT=criteria_provided,_single_submitter;CLNSIG=Uncertain_significance;CLNVC=single_nucleotide_variant;CLNVCSO=SO:0001483;GENEINFO=SAMD11:148398;MC=SO:0001574|splice_acceptor_variant;ORIGIN=1;Pangolin=ENSG00000187634.12|10:0.87|1:-0.93
chr1	943271	1014818	C	T	.	.	ALLELEID=1003074;CLNDN=not_provided;CLNDISDB=MedGen:CN517202;CLNHGVS=NC_000001.11:g.943271C>T;CLNREVSTAT=criteria_provided,_single_submitter;CLNSIG=Uncertain_significance;CLNVC=single_nucleotide_variant;CLNVCSO=SO:0001483;GENEINFO=SAMD11:148398;MC=SO:0001583|missense_variant;ORIGIN=1;Pangolin=ENSG00000187634.12|-18:0.01|14:-0.0
chr1	943278	1004565	T	G	.	.	ALLELEID=987812;CLNDN=not_provided;CLNDISDB=MedGen:CN517202;CLNHGVS=NC_000001.11:g.943278T>G;CLNREVSTAT=criteria_provided,_single_submitter;CLNSIG=Uncertain_significance;CLNVC=single_nucleotide_variant;CLNVCSO=SO:0001483;GENEINFO=SAMD11:148398;MC=SO:0001583|missense_variant;ORIGIN=1;Pangolin=ENSG00000187634.12|-32:0.0|-25:-0.04
chr1	943279	1051947	G	A	.	.	ALLELEID=1040399;CLNDN=not_provided;CLNDISDB=MedGen:CN517202;CLNHGVS=NC_000001.11:g.943279G>A;CLNREVSTAT=criteria_provided,_single_submitter;CLNSIG=Uncertain_significance;CLNVC=single_nucleotide_variant;CLNVCSO=SO:0001483;GENEINFO=SAMD11:148398;MC=SO:0001583|missense_variant;ORIGIN=1;Pangolin=ENSG00000187634.12|2:0.48|-26:-0.13
chr1	943280	943368	GGGA	G	.	.	ALLELEID=939752;CLNDN=not_provided;CLNDISDB=MedGen:CN517202;CLNHGVS=NC_000001.11:g.943283AGG[1];CLNREVSTAT=criteria_provided,_single_submitter;CLNSIG=Uncertain_significance;CLNVC=Microsatellite;CLNVCSO=SO:0000289;CLNVI=Invitae:7586905;GENEINFO=SAMD11:148398;MC=SO:0001822|inframe_deletion;ORIGIN=1;Pangolin=ENSG00000187634.12|-27:0.03|-18:-0.01
chr1	943312	1011134	A	G	.	.	ALLELEID=987813;CLNDN=not_provided;CLNDISDB=MedGen:CN517202;CLNHGVS=NC_000001.11:g.943312A>G;CLNREVSTAT=criteria_provided,_single_submitter;CLNSIG=Uncertain_significance;CLNVC=single_nucleotide_variant;CLNVCSO=SO:0001483;GENEINFO=SAMD11:148398;MC=SO:0001583|missense_variant;ORIGIN=1;Pangolin=ENSG00000187634.12|-27:0.0|26:-0.0
chr1	943313	941103	A	C	.	.	ALLELEID=939753;CLNDN=not_provided;CLNDISDB=MedGen:CN517202;CLNHGVS=NC_000001.11:g.943313A>C;CLNREVSTAT=criteria_provided,_single_submitter;CLNSIG=Uncertain_significance;CLNVC=single_nucleotide_variant;CLNVCSO=SO:0001483;GENEINFO=SAMD11:148398;MC=SO:0001583|missense_variant;ORIGIN=1;Pangolin=ENSG00000187634.12|1:0.0|25:-0.0
chr1	943325	1000318	A	G	.	.	ALLELEID=987814;CLNDN=not_provided;CLNDISDB=MedGen:CN517202;CLNHGVS=NC_000001.11:g.943325A>G;CLNREVSTAT=criteria_provided,_single_submitter;CLNSIG=Uncertain_significance;CLNVC=single_nucleotide_variant;CLNVCSO=SO:0001483;GENEINFO=SAMD11:148398;MC=SO:0001583|missense_variant;ORIGIN=1;Pangolin=ENSG00000187634.12|-5:0.01|-40:-0.0
chr1	943344	961290	G	A	.	.	ALLELEID=951961;CLNDN=not_provided;CLNDISDB=MedGen:CN517202;CLNHGVS=NC_000001.11:g.943344G>A;CLNREVSTAT=criteria_provided,_single_submitter;CLNSIG=Uncertain_significance;CLNVC=single_nucleotide_variant;CLNVCSO=SO:0001483;GENEINFO=SAMD11:148398;MC=SO:0001819|synonymous_variant;ORIGIN=1;Pangolin=ENSG00000187634.12|2:0.0|33:-0.0
chr1	943355	956878	C	T	.	.	ALLELEID=951962;CLNDN=not_provided;CLNDISDB=MedGen:CN517202;CLNHGVS=NC_000001.11:g.943355C>T;CLNREVSTAT=criteria_provided,_single_submitter;CLNSIG=Uncertain_significance;CLNVC=single_nucleotide_variant;CLNVCSO=SO:0001483;GENEINFO=SAMD11:148398;MC=SO:0001583|missense_variant;ORIGIN=1;Pangolin=ENSG00000187634.12|22:0.0|-17:-0.0
chr1	943363	969117	G	C	.	.	ALLELEID=959428;CLNDN=not_provided;CLNDISDB=MedGen:CN517202;CLNHGVS=NC_000001.11:g.943363G>C;CLNREVSTAT=criteria_provided,_single_submitter;CLNSIG=Uncertain_significance;CLNVC=single_nucleotide_variant;CLNVCSO=SO:0001483;GENEINFO=SAMD11:148398;MC=SO:0001583|missense_variant;ORIGIN=1;Pangolin=ENSG00000187634.12|14:0.0|4:-0.0
chr1	943714	961140	G	A	.	.	ALLELEID=951963;CLNDN=not_provided;CLNDISDB=MedGen:CN517202;CLNHGVS=NC_000001.11:g.943714G>A;CLNREVSTAT=criteria_provided,_single_submitter;CLNSIG=Uncertain_significance;CLNVC=single_nucleotide_variant;CLNVCSO=SO:0001483;GENEINFO=SAMD11:148398;MC=SO:0001583|missense_variant;ORIGIN=1;Pangolin=ENSG00000187634.12|-8:0.0|-16:-0.0
chr1	943729	1015683	C	T	.	.	ALLELEID=1003075;CLNDN=not_provided;CLNDISDB=MedGen:CN517202;CLNHGVS=NC_000001.11:g.943729C>T;CLNREVSTAT=criteria_provided,_single_submitter;CLNSIG=Uncertain_significance;CLNVC=single_nucleotide_variant;CLNVCSO=SO:0001483;GENEINFO=SAMD11:148398;MC=SO:0001583|missense_variant;ORIGIN=1;Pangolin=ENSG00000187634.12|-1:0.0|-31:-0.0
chr1	943734	961202	C	T	.	.	ALLELEID=951964;CLNDN=not_provided;CLNDISDB=MedGen:CN517202;CLNHGVS=NC_000001.11:g.943734C>T;CLNREVSTAT=criteria_provided,_single_submitter;CLNSIG=Uncertain_significance;CLNVC=single_nucleotide_variant;CLNVCSO=SO:0001483;GENEINFO=SAMD11:148398;MC=SO:0001583|missense_variant;ORIGIN=1;Pangolin=ENSG00000187634.12|-36:0.0|-28:-0.0
chr1	943736	1006740	ACTGCTGACGGAGGAGCAC	A	.	.	ALLELEID=987815;CLNDN=not_provided;CLNDISDB=MedGen:CN517202;CLNHGVS=NC_000001.11:g.943745_943762del;CLNREVSTAT=criteria_provided,_single_submitter;CLNSIG=Uncertain_significance;CLNVC=Deletion;CLNVCSO=SO:0000159;CLNVI=Invitae:10194940;GENEINFO=SAMD11:148398;MC=SO:0001822|inframe_deletion;ORIGIN=1;Pangolin=ENSG00000187634.12|-38:0.01|-30:-0.01
chr1	943745	1036510	G	A	.	.	ALLELEID=1023573;CLNDN=not_provided;CLNDISDB=MedGen:CN517202;CLNHGVS=NC_000001.11:g.943745G>A;CLNREVSTAT=criteria_provided,_single_submitter;CLNSIG=Uncertain_significance;CLNVC=single_nucleotide_variant;CLNVCSO=SO:0001483;GENEINFO=SAMD11:148398;MC=SO:0001819|synonymous_variant;ORIGIN=1;Pangolin=ENSG00000187634.12|-47:0.0|10:-0.0
chr1	943773	1001480	C	A	.	.	ALLELEID=987816;CLNDN=not_provided;CLNDISDB=MedGen:CN517202;CLNHGVS=NC_000001.11:g.943773C>A;CLNREVSTAT=criteria_provided,_single_submitter;CLNSIG=Uncertain_significance;CLNVC=single_nucleotide_variant;CLNVCSO=SO:0001483;GENEINFO=SAMD11:148398;MC=SO:0001583|missense_variant;ORIGIN=1;Pangolin=ENSG00000187634.12|-18:0.0|35:-0.0
chr1	943774	1060978	T	TGAAGCTGGGGCC	.	.	ALLELEID=1040400;CLNDN=not_provided;CLNDISDB=MedGen:CN517202;CLNHGVS=NC_000001.11:g.943775_943786dup;CLNREVSTAT=criteria_provided,_single_submitter;CLNSIG=Uncertain_significance;CLNVC=Duplication;CLNVCSO=SO:1000035;CLNVI=Invitae:10750739;GENEINFO=SAMD11:148398;MC=SO:0001821|inframe_insertion;ORIGIN=1;Pangolin=ENSG00000187634.12|46:0.01|-20:-0.0
chr1	943779	848204	C	G	.	.	ALLELEID=824540;CLNDN=not_provided;CLNDISDB=MedGen:CN517202;CLNHGVS=NC_000001.11:g.943779C>G;CLNREVSTAT=criteria_provided,_single_submitter;CLNSIG=Uncertain_significance;CLNVC=single_nucleotide_variant;CLNVCSO=SO:0001483;GENEINFO=SAMD11:148398;MC=SO:0001583|missense_variant;ORIGIN=1;Pangolin=ENSG00000187634.12|-1:0.23|29:-0.01
chr1	943801	953764	G	A	.	.	ALLELEID=951965;CLNDN=not_provided;CLNDISDB=MedGen:CN517202;CLNHGVS=NC_000001.11:g.943801G>A;CLNREVSTAT=criteria_provided,_single_submitter;CLNSIG=Uncertain_significance;CLNVC=single_nucleotide_variant;CLNVCSO=SO:0001483;GENEINFO=SAMD11:148398;MC=SO:0001583|missense_variant;ORIGIN=1;Pangolin=ENSG00000187634.12|7:0.0|27:-0.0
chr1	943804	955433	C	T	.	.	ALLELEID=951966;CLNDN=not_provided;CLNDISDB=MedGen:CN517202;CLNHGVS=NC_000001.11:g.943804C>T;CLNREVSTAT=criteria_provided,_single_submitter;CLNSIG=Uncertain_significance;CLNVC=single_nucleotide_variant;CLNVCSO=SO:0001483;GENEINFO=SAMD11:148398;MC=SO:0001583|missense_variant;ORIGIN=1;Pangolin=ENSG00000187634.12|-2:0.0|1:-0.0
chr1	943909	862830	T	G	.	.	ALLELEID=824541;CLNDN=not_provided;CLNDISDB=MedGen:CN517202;CLNHGVS=NC_000001.11:g.943909T>G;CLNREVSTAT=criteria_provided,_single_submitter;CLNSIG=Uncertain_significance;CLNVC=single_nucleotide_variant;CLNVCSO=SO:0001483;GENEINFO=SAMD11:148398;MC=SO:0001583|missense_variant;ORIGIN=1;Pangolin=ENSG00000187634.12|7:0.04|-16:-0.06
chr1	943914	1022147	A	G	.	.	ALLELEID=1003076;CLNDN=not_provided;CLNDISDB=MedGen:CN517202;CLNHGVS=NC_000001.11:g.943914A>G;CLNREVSTAT=criteria_provided,_single_submitter;CLNSIG=Uncertain_significance;CLNVC=single_nucleotide_variant;CLNVCSO=SO:0001483;GENEINFO=SAMD11:148398;MC=SO:0001583|missense_variant;ORIGIN=1;Pangolin=ENSG00000187634.12|-21:0.02|2:-0.04
chr1	943917	847407	C	T	.	.	ALLELEID=824542;CLNDN=not_provided;CLNDISDB=MedGen:CN517202;CLNHGVS=NC_000001.11:g.943917C>T;CLNREVSTAT=criteria_provided,_single_submitter;CLNSIG=Uncertain_significance;CLNVC=single_nucleotide_variant;CLNVCSO=SO:0001483;GENEINFO=SAMD11:148398;MC=SO:0001583|missense_variant;ORIGIN=1;Pangolin=ENSG00000187634.12|-1:0.05|-24:-0.01
chr1	943926	839529	C	G	.	.	ALLELEID=824543;CLNDN=not_provided;CLNDISDB=MedGen:CN517202;CLNHGVS=NC_000001.11:g.943926C>G;CLNREVSTAT=criteria_provided,_single_submitter;CLNSIG=Uncertain_significance;CLNVC=single_nucleotide_variant;CLNVCSO=SO:0001483;GENEINFO=SAMD11:148398;MC=SO:0001583|missense_variant;ORIGIN=1;Pangolin=ENSG00000187634.12|-33:0.01|20:-0.0
chr1	943931	961975	TTTC	T	.	.	ALLELEID=951967;CLNDN=not_provided;CLNDISDB=MedGen:CN517202;CLNHGVS=NC_000001.11:g.943933_943935del;CLNREVSTAT=criteria_provided,_single_submitter;CLNSIG=Uncertain_significance;CLNVC=Deletion;CLNVCSO=SO:0000159;CLNVI=Invitae:7794128;GENEINFO=SAMD11:148398;MC=SO:0001822|inframe_deletion;ORIGIN=1;Pangolin=ENSG00000187634.12|-38:0.03|-23:-0.02
chr1	943933	961813	T	C	.	.	ALLELEID=951968;CLNDN=not_provided;CLNDISDB=MedGen:CN517202;CLNHGVS=NC_000001.11:g.943933T>C;CLNREVSTAT=criteria_provided,_single_submitter;CLNSIG=Uncertain_significance;CLNVC=single_nucleotide_variant;CLNVCSO=SO:0001483;GENEINFO=SAMD11:148398;MC=SO:0001583|missense_variant;ORIGIN=1;Pangolin=ENSG00000187634.12|38:0.0|-25:-0.01
chr1	943942	957950	C	T	.	.	ALLELEID=951969;CLNDN=not_provided;CLNDISDB=MedGen:CN517202;CLNHGVS=NC_000001.11:g.943942C>T;CLNREVSTAT=criteria_provided,_single_submitter;CLNSIG=Uncertain_significance;CLNVC=single_nucleotide_variant;CLNVCSO=SO:0001483;GENEINFO=SAMD11:148398;MC=SO:0001583|missense_variant;ORIGIN=1;Pangolin=ENSG00000187634.12|29:0.01|-49:-0.01
chr1	943957	1051647	C	G	.	.	ALLELEID=1040401;CLNDN=not_provided;CLNDISDB=MedGen:CN517202;CLNHGVS=NC_000001.11:g.943957C>G;CLNREVSTAT=criteria_provided,_single_submitter;CLNSIG=Uncertain_significance;CLNVC=single_nucleotide_variant;CLNVCSO=SO:0001483;GENEINFO=SAMD11:148398;MC=SO:0001583|missense_variant;ORIGIN=1;Pangolin=ENSG00000187634.12|-41:0.0|14:-0.0
chr1	943972	1008282	C	T	.	.	ALLELEID=987817;CLNDN=not_provided;CLNDISDB=MedGen:CN517202;CLNHGVS=NC_000001.11:g.943972C>T;CLNREVSTAT=criteria_provided,_single_submitter;CLNSIG=Uncertain_significance;CLNVC=single_nucleotide_variant;CLNVCSO=SO:0001483;GENEINFO=SAMD11:148398;MC=SO:0001583|missense_variant;ORIGIN=1;Pangolin=ENSG00000187634.12|-1:0.02|48:-0.0
chr1	943974	951713	C	G	.	.	ALLELEID=929883;CLNDN=not_provided;CLNDISDB=MedGen:CN517202;CLNHGVS=NC_000001.11:g.943974C>G;CLNREVSTAT=criteria_provided,_single_submitter;CLNSIG=Uncertain_significance;CLNVC=single_nucleotide_variant;CLNVCSO=SO:0001483;GENEINFO=SAMD11:148398;MC=SO:0001583|missense_variant;ORIGIN=1;Pangolin=ENSG00000187634.12|1:0.0|-3:-0.0
chr1	943983	1036084	C	T	.	.	ALLELEID=1023574;CLNDN=not_provided;CLNDISDB=MedGen:CN517202;CLNHGVS=NC_000001.11:g.943983C>T;CLNREVSTAT=criteria_provided,_single_submitter;CLNSIG=Uncertain_significance;CLNVC=single_nucleotide_variant;CLNVCSO=SO:0001483;GENEINFO=SAMD11:148398;MC=SO:0001583|missense_variant;ORIGIN=1;Pangolin=ENSG00000187634.12|-2:0.0|-12:-0.0
chr1	943986	1040624	G	T	.	.	ALLELEID=1023575;CLNDN=not_provided;CLNDISDB=MedGen:CN517202;CLNHGVS=NC_000001.11:g.943986G>T;CLNREVSTAT=criteria_provided,_single_submitter;CLNSIG=Uncertain_significance;CLNVC=single_nucleotide_variant;CLNVCSO=SO:0001483;GENEINFO=SAMD11:148398;MC=SO:0001583|missense_variant;ORIGIN=1;Pangolin=ENSG00000187634.12|-15:0.0|-7:-0.0
chr1	943996	846628	G	C	.	.	ALLELEID=824544;CLNDN=not_provided;CLNDISDB=MedGen:CN517202;CLNHGVS=NC_000001.11:g.943996G>C;CLNREVSTAT=criteria_provided,_single_submitter;CLNSIG=Uncertain_significance;CLNVC=single_nucleotide_variant;CLNVCSO=SO:0001483;GENEINFO=SAMD11:148398;MC=SO:0001583|missense_variant;ORIGIN=1;Pangolin=ENSG00000187634.12|3:0.0|-25:-0.0
chr1	944011	967909	G	A	.	.	ALLELEID=959429;CLNDN=not_provided;CLNDISDB=MedGen:CN517202;CLNHGVS=NC_000001.11:g.944011G>A;CLNREVSTAT=criteria_provided,_single_submitter;CLNSIG=Uncertain_significance;CLNVC=single_nucleotide_variant;CLNVCSO=SO:0001483;GENEINFO=SAMD11:148398;MC=SO:0001583|missense_variant;ORIGIN=1;Pangolin=ENSG00000187634.12|-40:0.01|-1:-0.0
chr1	944023	1062012	T	C	.	.	ALLELEID=1040402;CLNDN=not_provided;CLNDISDB=MedGen:CN517202;CLNHGVS=NC_000001.11:g.944023T>C;CLNREVSTAT=criteria_provided,_single_submitter;CLNSIG=Uncertain_significance;CLNVC=single_nucleotide_variant;CLNVCSO=SO:0001483;GENEINFO=SAMD11:148398;MC=SO:0001583|missense_variant;ORIGIN=1;Pangolin=ENSG00000187634.12|50:0.0|-13:-0.0
chr1	944031	1038901	A	C	.	.	ALLELEID=1023576;CLNDN=not_provided;CLNDISDB=MedGen:CN517202;CLNHGVS=NC_000001.11:g.944031A>C;CLNREVSTAT=criteria_provided,_single_submitter;CLNSIG=Uncertain_significance;CLNVC=single_nucleotide_variant;CLNVCSO=SO:0001483;GENEINFO=SAMD11:148398;MC=SO:0001583|missense_variant;ORIGIN=1;Pangolin=ENSG00000187634.12|-21:0.0|42:-0.0
chr1	944035	1000618	C	T	.	.	ALLELEID=987818;CLNDN=not_provided;CLNDISDB=MedGen:CN517202;CLNHGVS=NC_000001.11:g.944035C>T;CLNREVSTAT=criteria_provided,_single_submitter;CLNSIG=Uncertain_significance;CLNVC=single_nucleotide_variant;CLNVCSO=SO:0001483;GENEINFO=SAMD11:148398;MC=SO:0001583|missense_variant;ORIGIN=1;Pangolin=ENSG00000187634.12|-31:0.0|38:-0.0
chr1	944035	1005006	CGGCCACGTCCCCCTATGGAGGG	C	.	.	ALLELEID=987819;CLNDN=not_provided;CLNDISDB=MedGen:CN517202;CLNHGVS=NC_000001.11:g.944043_944064del;CLNREVSTAT=criteria_provided,_single_submitter;CLNSIG=Uncertain_significance;CLNVC=Deletion;CLNVCSO=SO:0000159;CLNVI=Invitae:11388910;GENEINFO=SAMD11:148398;MC=SO:0001589|frameshift_variant;ORIGIN=1;Pangolin=ENSG00000187634.12|38:0.0|70:-0.0
chr1	944041	1011598	C	A	.	.	ALLELEID=987820;CLNDN=not_provided;CLNDISDB=MedGen:CN517202;CLNHGVS=NC_000001.11:g.944041C>A;CLNREVSTAT=criteria_provided,_single_submitter;CLNSIG=Uncertain_significance;CLNVC=single_nucleotide_variant;CLNVCSO=SO:0001483;GENEINFO=SAMD11:148398;MC=SO:0001583|missense_variant;ORIGIN=1;Pangolin=ENSG00000187634.12|32:0.0|1:-0.0
chr1	944043	1043119	T	TCCCCCTATGGAGGGGGCCACGC	.	.	ALLELEID=1023577;CLNDN=not_provided;CLNDISDB=MedGen:CN517202;CLNHGVS=NC_000001.11:g.944046_944067dup;CLNREVSTAT=criteria_provided,_single_submitter;CLNSIG=Uncertain_significance;CLNVC=Duplication;CLNVCSO=SO:1000035;CLNVI=Invitae:11757330;GENEINFO=SAMD11:148398;MC=SO:0001589|frameshift_variant;ORIGIN=1;Pangolin=ENSG00000187634.12|-33:0.0|52:-0.0
chr1	944051	961217	T	G	.	.	ALLELEID=951970;CLNDN=not_provided;CLNDISDB=MedGen:CN517202;CLNHGVS=NC_000001.11:g.944051T>G;CLNREVSTAT=criteria_provided,_single_submitter;CLNSIG=Uncertain_significance;CLNVC=single_nucleotide_variant;CLNVCSO=SO:0001483;GENEINFO=SAMD11:148398;MC=SO:0001587|nonsense;ORIGIN=1;Pangolin=ENSG00000187634.12|-41:0.0|22:-0.0
chr1	944056	967495	G	A	.	.	ALLELEID=959430;CLNDN=not_provided;CLNDISDB=MedGen:CN517202;CLNHGVS=NC_000001.11:g.944056G>A;CLNREVSTAT=criteria_provided,_single_submitter;CLNSIG=Uncertain_significance;CLNVC=single_nucleotide_variant;CLNVCSO=SO:0001483;GENEINFO=SAMD11:148398;MC=SO:0001583|missense_variant;ORIGIN=1;Pangolin=ENSG00000187634.12|17:0.0|-46:-0.0
chr1	944057	955950	G	T	.	.	ALLELEID=951971;CLNDN=not_provided;CLNDISDB=MedGen:CN517202;CLNHGVS=NC_000001.11:g.944057G>T;CLNREVSTAT=criteria_provided,_single_submitter;CLNSIG=Uncertain_significance;CLNVC=single_nucleotide_variant;CLNVCSO=SO:0001483;GENEINFO=SAMD11:148398;MC=SO:0001819|synonymous_variant;ORIGIN=1;Pangolin=ENSG00000187634.12|-2:0.04|48:-0.0
chr1	944059	850854	G	A	.	.	ALLELEID=824545;CLNDN=not_provided;CLNDISDB=MedGen:CN517202;CLNHGVS=NC_000001.11:g.944059G>A;CLNREVSTAT=criteria_provided,_single_submitter;CLNSIG=Uncertain_significance;CLNVC=single_nucleotide_variant;CLNVCSO=SO:0001483;GENEINFO=SAMD11:148398;MC=SO:0001583|missense_variant;ORIGIN=1;Pangolin=ENSG00000187634.12|14:0.0|-49:-0.0
chr1	944073	942854	G	A	.	.	ALLELEID=939754;CLNDN=not_provided;CLNDISDB=MedGen:CN517202;CLNHGVS=NC_000001.11:g.944073G>A;CLNREVSTAT=criteria_provided,_single_submitter;CLNSIG=Uncertain_significance;CLNVC=single_nucleotide_variant;CLNVCSO=SO:0001483;GENEINFO=SAMD11:148398;MC=SO:0001583|missense_variant;ORIGIN=1;Pangolin=ENSG00000187634.12|32:0.0|0:-0.0
chr1	944101	834376	G	T	.	.	ALLELEID=824546;CLNDN=not_provided;CLNDISDB=MedGen:CN517202;CLNHGVS=NC_000001.11:g.944101G>T;CLNREVSTAT=criteria_provided,_single_submitter;CLNSIG=Uncertain_significance;CLNVC=single_nucleotide_variant;CLNVCSO=SO:0001483;GENEINFO=SAMD11:148398;MC=SO:0001583|missense_variant;ORIGIN=1;Pangolin=ENSG00000187634.12|-2:0.0|-28:-0.0
chr1	944110	1039324	C	T	.	.	ALLELEID=1023578;CLNDN=not_provided;CLNDISDB=MedGen:CN517202;CLNHGVS=NC_000001.11:g.944110C>T;CLNREVSTAT=criteria_provided,_single_submitter;CLNSIG=Uncertain_significance;CLNVC=single_nucleotide_variant;CLNVCSO=SO:0001483;GENEINFO=SAMD11:148398;MC=SO:0001583|missense_variant;ORIGIN=1;Pangolin=ENSG00000187634.12|-37:0.0|44:-0.0
chr1	944115	1058120	C	T	.	.	ALLELEID=1040403;CLNDN=not_provided;CLNDISDB=MedGen:CN517202;CLNHGVS=NC_000001.11:g.944115C>T;CLNREVSTAT=criteria_provided,_single_submitter;CLNSIG=Uncertain_significance;CLNVC=single_nucleotide_variant;CLNVCSO=SO:0001483;GENEINFO=SAMD11:148398;MC=SO:0001583|missense_variant;ORIGIN=1;Pangolin=ENSG00000187634.12|-42:0.0|39:-0.0
chr1	944124	1024032	G	GC	.	.	ALLELEID=1003077;CLNDN=not_provided;CLNDISDB=MedGen:CN517202;CLNHGVS=NC_000001.11:g.944129dup;CLNREVSTAT=criteria_provided,_single_submitter;CLNSIG=Uncertain_significance;CLNVC=Duplication;CLNVCSO=SO:1000035;CLNVI=Invitae:10711749;GENEINFO=SAMD11:148398;MC=SO:0001589|frameshift_variant;ORIGIN=1;Pangolin=ENSG00000187634.12|31:0.0|31:-0.0
chr1	944143	1038459	C	T	.	.	ALLELEID=1023579;CLNDN=not_provided;CLNDISDB=MedGen:CN517202;CLNHGVS=NC_000001.11:g.944143C>T;CLNREVSTAT=criteria_provided,_single_submitter;CLNSIG=Uncertain_significance;CLNVC=single_nucleotide_variant;CLNVCSO=SO:0001483;GENEINFO=SAMD11:148398;MC=SO:0001583|missense_variant;ORIGIN=1;Pangolin=ENSG00000187634.12|11:0.0|-38:-0.0
chr1	944150	962400	T	G	.	.	ALLELEID=951972;CLNDN=not_provided;CLNDISDB=MedGen:CN517202;CLNHGVS=NC_000001.11:g.944150T>G;CLNREVSTAT=criteria_provided,_single_submitter;CLNSIG=Uncertain_significance;CLNVC=single_nucleotide_variant;CLNVCSO=SO:0001483;GENEINFO=SAMD11:148398;MC=SO:0001583|missense_variant;ORIGIN=1;Pangolin=ENSG00000187634.12|-1:0.25|4:-0.01
chr1	1013978	967439	C	A	.	.	ALLELEID=960396;CLNDN=Immunodeficiency_38_with_basal_ganglia_calcification;CLNDISDB=MONDO:MONDO:0014502,MedGen:C4015293,OMIM:616126,Orphanet:ORPHA319563;CLNHGVS=NC_000001.11:g.1013978C>A;CLNREVSTAT=criteria_provided,_single_submitter;CLNSIG=Uncertain_significance;CLNVC=single_nucleotide_variant;CLNVCSO=SO:0001483;GENEINFO=ISG15:9636;MC=SO:0001627|intron_variant;ORIGIN=1;Pangolin=ENSG00000187608.10|-20:0.0|6:-0.01
chr1	1013997	1035971	C	A	.	.	ALLELEID=1022448;CLNDN=Immunodeficiency_38_with_basal_ganglia_calcification;CLNDISDB=MONDO:MONDO:0014502,MedGen:C4015293,OMIM:616126,Orphanet:ORPHA319563;CLNHGVS=NC_000001.11:g.1013997C>A;CLNREVSTAT=criteria_provided,_single_submitter;CLNSIG=Uncertain_significance;CLNVC=single_nucleotide_variant;CLNVCSO=SO:0001483;GENEINFO=ISG15:9636;MC=SO:0001583|missense_variant;ORIGIN=1;Pangolin=ENSG00000187608.10|2:0.02|-13:-0.01
chr1	1014011	942967	G	A	.	.	ALLELEID=929889;CLNDN=Immunodeficiency_38_with_basal_ganglia_calcification;CLNDISDB=MONDO:MONDO:0014502,MedGen:C4015293,OMIM:616126,Orphanet:ORPHA319563;CLNHGVS=NC_000001.11:g.1014011G>A;CLNREVSTAT=criteria_provided,_single_submitter;CLNSIG=Uncertain_significance;CLNVC=single_nucleotide_variant;CLNVCSO=SO:0001483;GENEINFO=ISG15:9636;MC=SO:0001583|missense_variant;ORIGIN=1;Pangolin=ENSG00000187608.10|18:0.07|-27:-0.0
chr1	1014012	661610	C	T	.	.	ALLELEID=626468;CLNDN=Immunodeficiency_38_with_basal_ganglia_calcification;CLNDISDB=MONDO:MONDO:0014502,MedGen:C4015293,OMIM:616126,Orphanet:ORPHA319563;CLNHGVS=NC_000001.11:g.1014012C>T;CLNREVSTAT=criteria_provided,_single_submitter;CLNSIG=Uncertain_significance;CLNVC=single_nucleotide_variant;CLNVCSO=SO:0001483;GENEINFO=ISG15:9636;MC=SO:0001583|missense_variant;ORIGIN=1;RS=950572063;Pangolin=ENSG00000187608.10|17:0.02|-28:-0.01
chr1	1014047	639487	A	G	.	.	AF_ESP=8e-05;AF_EXAC=2e-05;ALLELEID=626469;CLNDN=Immunodeficiency_38_with_basal_ganglia_calcification;CLNDISDB=MONDO:MONDO:0014502,MedGen:C4015293,OMIM:616126,Orphanet:ORPHA319563;CLNHGVS=NC_000001.11:g.1014047A>G;CLNREVSTAT=criteria_provided,_single_submitter;CLNSIG=Uncertain_significance;CLNVC=single_nucleotide_variant;CLNVCSO=SO:0001483;GENEINFO=ISG15:9636;MC=SO:0001583|missense_variant;ORIGIN=1;RS=374095998;Pangolin=ENSG00000187608.10|-18:0.0|13:-0.0
chr1	1014053	1042671	G	T	.	.	ALLELEID=1022449;CLNDN=Immunodeficiency_38_with_basal_ganglia_calcification;CLNDISDB=MONDO:MONDO:0014502,MedGen:C4015293,OMIM:616126,Orphanet:ORPHA319563;CLNHGVS=NC_000001.11:g.1014053G>T;CLNREVSTAT=criteria_provided,_single_submitter;CLNSIG=Uncertain_significance;CLNVC=single_nucleotide_variant;CLNVCSO=SO:0001483;GENEINFO=ISG15:9636;MC=SO:0001583|missense_variant;ORIGIN=1;Pangolin=ENSG00000187608.10|7:0.07|-24:-0.01
chr1	1014092	950193	G	A	.	.	ALLELEID=921534;CLNDN=Immunodeficiency_38_with_basal_ganglia_calcification;CLNDISDB=MONDO:MONDO:0014502,MedGen:C4015293,OMIM:616126,Orphanet:ORPHA319563;CLNHGVS=NC_000001.11:g.1014092G>A;CLNREVSTAT=criteria_provided,_single_submitter;CLNSIG=Uncertain_significance;CLNVC=single_nucleotide_variant;CLNVCSO=SO:0001483;GENEINFO=ISG15:9636;MC=SO:0001583|missense_variant;ORIGIN=1;Pangolin=ENSG00000187608.10|15:0.0|-1:-0.0
chr1	1014111	659187	G	A	.	.	AF_ESP=0.00069;AF_EXAC=0.00017;AF_TGP=0.0002;ALLELEID=626470;CLNDN=Immunodeficiency_38_with_basal_ganglia_calcification;CLNDISDB=MONDO:MONDO:0014502,MedGen:C4015293,OMIM:616126,Orphanet:ORPHA319563;CLNHGVS=NC_000001.11:g.1014111G>A;CLNREVSTAT=criteria_provided,_multiple_submitters,_no_conflicts;CLNSIG=Uncertain_significance;CLNVC=single_nucleotide_variant;CLNVCSO=SO:0001483;GENEINFO=ISG15:9636;MC=SO:0001583|missense_variant;ORIGIN=9;RS=148041041;Pangolin=ENSG00000187608.10|-4:0.0|-1:-0.0
chr1	1014122	542074	C	T	.	.	AF_ESP=0.00015;AF_EXAC=0.0001;ALLELEID=514926;CLNDN=Immunodeficiency_38_with_basal_ganglia_calcification;CLNDISDB=MONDO:MONDO:0014502,MedGen:C4015293,OMIM:616126,Orphanet:ORPHA319563;CLNHGVS=NC_000001.11:g.1014122C>T;CLNREVSTAT=criteria_provided,_single_submitter;CLNSIG=Uncertain_significance;CLNVC=single_nucleotide_variant;CLNVCSO=SO:0001483;GENEINFO=ISG15:9636;MC=SO:0001583|missense_variant;ORIGIN=1;RS=150861311;Pangolin=ENSG00000187608.10|29:0.0|48:-0.0
chr1	1014131	957804	G	A	.	.	ALLELEID=941322;CLNDN=Immunodeficiency_38_with_basal_ganglia_calcification;CLNDISDB=MONDO:MONDO:0014502,MedGen:C4015293,OMIM:616126,Orphanet:ORPHA319563;CLNHGVS=NC_000001.11:g.1014131G>A;CLNREVSTAT=criteria_provided,_single_submitter;CLNSIG=Uncertain_significance;CLNVC=single_nucleotide_variant;CLNVCSO=SO:0001483;GENEINFO=ISG15:9636;MC=SO:0001583|missense_variant;ORIGIN=1;Pangolin=ENSG00000187608.10|2:0.0|0:-0.0
chr1	1014138	652606	C	T	.	.	AF_ESP=0.00015;AF_EXAC=2e-05;ALLELEID=626471;CLNDN=Immunodeficiency_38_with_basal_ganglia_calcification;CLNDISDB=MONDO:MONDO:0014502,MedGen:C4015293,OMIM:616126,Orphanet:ORPHA319563;CLNHGVS=NC_000001.11:g.1014138C>T;CLNREVSTAT=criteria_provided,_single_submitter;CLNSIG=Uncertain_significance;CLNVC=single_nucleotide_variant;CLNVCSO=SO:0001483;GENEINFO=ISG15:9636;MC=SO:0001583|missense_variant;ORIGIN=1;RS=146063673;Pangolin=ENSG00000187608.10|28:0.0|1:-0.0
chr1	1014179	542075	C	T	.	.	ALLELEID=514896;CLNDN=Immunodeficiency_38_with_basal_ganglia_calcification;CLNDISDB=MONDO:MONDO:0014502,MedGen:C4015293,OMIM:616126,Orphanet:ORPHA319563;CLNHGVS=NC_000001.11:g.1014179C>T;CLNREVSTAT=criteria_provided,_single_submitter;CLNSIG=Uncertain_significance;CLNVC=single_nucleotide_variant;CLNVCSO=SO:0001483;GENEINFO=ISG15:9636;MC=SO:0001583|missense_variant;ORIGIN=1;RS=1553169766;Pangolin=ENSG00000187608.10|-13:0.0|0:-0.0
chr1	1014182	661288	G	A	.	.	AF_EXAC=1e-05;ALLELEID=626472;CLNDN=Immunodeficiency_38_with_basal_ganglia_calcification;CLNDISDB=MONDO:MONDO:0014502,MedGen:C4015293,OMIM:616126,Orphanet:ORPHA319563;CLNHGVS=NC_000001.11:g.1014182G>A;CLNREVSTAT=criteria_provided,_single_submitter;CLNSIG=Uncertain_significance;CLNVC=single_nucleotide_variant;CLNVCSO=SO:0001483;GENEINFO=ISG15:9636;MC=SO:0001583|missense_variant;ORIGIN=1;RS=748078443;Pangolin=ENSG00000187608.10|2:0.0|-16:-0.0
chr1	1014222	655870	C	T	.	.	AF_EXAC=3e-05;ALLELEID=626473;CLNDN=Immunodeficiency_38_with_basal_ganglia_calcification;CLNDISDB=MONDO:MONDO:0014502,MedGen:C4015293,OMIM:616126,Orphanet:ORPHA319563;CLNHGVS=NC_000001.11:g.1014222C>T;CLNREVSTAT=criteria_provided,_single_submitter;CLNSIG=Uncertain_significance;CLNVC=single_nucleotide_variant;CLNVCSO=SO:0001483;GENEINFO=ISG15:9636;MC=SO:0001583|missense_variant;ORIGIN=1;RS=764675171;Pangolin=ENSG00000187608.10|49:0.01|0:-0.0
chr1	1014223	915424	TCTGAGCATC	T	.	.	ALLELEID=903498;CLNDN=Immunodeficiency_38_with_basal_ganglia_calcification;CLNDISDB=MONDO:MONDO:0014502,MedGen:C4015293,OMIM:616126,Orphanet:ORPHA319563;CLNHGVS=NC_000001.11:g.1014227_1014235del;CLNREVSTAT=criteria_provided,_single_submitter;CLNSIG=Uncertain_significance;CLNVC=Deletion;CLNVCSO=SO:0000159;GENEINFO=ISG15:9636;MC=SO:0001822|inframe_deletion;ORIGIN=0;Pangolin=ENSG00000187608.10|12:0.01|48:-0.02
chr1	1014251	658311	G	A	.	.	AF_EXAC=1e-05;ALLELEID=626474;CLNDN=Immunodeficiency_38_with_basal_ganglia_calcification;CLNDISDB=MONDO:MONDO:0014502,MedGen:C4015293,OMIM:616126,Orphanet:ORPHA319563;CLNHGVS=NC_000001.11:g.1014251G>A;CLNREVSTAT=criteria_provided,_single_submitter;CLNSIG=Uncertain_significance;CLNVC=single_nucleotide_variant;CLNVCSO=SO:0001483;GENEINFO=ISG15:9636;MC=SO:0001583|missense_variant;ORIGIN=1;RS=767687872;Pangolin=ENSG00000187608.10|20:0.04|-16:-0.01
chr1	1014255	571208	G	A	.	.	AF_ESP=8e-05;AF_EXAC=3e-05;ALLELEID=556509;CLNDN=Immunodeficiency_38_with_basal_ganglia_calcification;CLNDISDB=MONDO:MONDO:0014502,MedGen:C4015293,OMIM:616126,Orphanet:ORPHA319563;CLNHGVS=NC_000001.11:g.1014255G>A;CLNREVSTAT=criteria_provided,_multiple_submitters,_no_conflicts;CLNSIG=Uncertain_significance;CLNVC=single_nucleotide_variant;CLNVCSO=SO:0001483;GENEINFO=ISG15:9636;MC=SO:0001583|missense_variant;ORIGIN=9;RS=368865539;Pangolin=ENSG00000187608.10|-20:0.0|16:-0.01
chr1	1014276	568195	G	A	.	.	AF_EXAC=7e-05;ALLELEID=556512;CLNDN=Immunodeficiency_38_with_basal_ganglia_calcification;CLNDISDB=MONDO:MONDO:0014502,MedGen:C4015293,OMIM:616126,Orphanet:ORPHA319563;CLNHGVS=NC_000001.11:g.1014276G>A;CLNREVSTAT=criteria_provided,_multiple_submitters,_no_conflicts;CLNSIG=Uncertain_significance;CLNVC=single_nucleotide_variant;CLNVCSO=SO:0001483;GENEINFO=ISG15:9636;MC=SO:0001583|missense_variant;ORIGIN=1;RS=374404353;Pangolin=ENSG00000187608.10|34:0.02|-5:-0.09
chr1	1014282	858156	C	T	.	.	ALLELEID=822358;CLNDN=Immunodeficiency_38_with_basal_ganglia_calcification;CLNDISDB=MONDO:MONDO:0014502,MedGen:C4015293,OMIM:616126,Orphanet:ORPHA319563;CLNHGVS=NC_000001.11:g.1014282C>T;CLNREVSTAT=criteria_provided,_single_submitter;CLNSIG=Uncertain_significance;CLNVC=single_nucleotide_variant;CLNVCSO=SO:0001483;GENEINFO=ISG15:9636;MC=SO:0001583|missense_variant;ORIGIN=1;Pangolin=ENSG00000187608.10|-11:0.01|28:-0.0
chr1	1014290	1023883	G	A	.	.	ALLELEID=1001939;CLNDN=Immunodeficiency_38_with_basal_ganglia_calcification;CLNDISDB=MONDO:MONDO:0014502,MedGen:C4015293,OMIM:616126,Orphanet:ORPHA319563;CLNHGVS=NC_000001.11:g.1014290G>A;CLNREVSTAT=criteria_provided,_single_submitter;CLNSIG=Uncertain_significance;CLNVC=single_nucleotide_variant;CLNVCSO=SO:0001483;GENEINFO=ISG15:9636;MC=SO:0001583|missense_variant;ORIGIN=1;Pangolin=ENSG00000187608.10|-19:0.0|20:-0.0
chr1	1014293	1047697	G	A	.	.	ALLELEID=1022450;CLNDN=Immunodeficiency_38_with_basal_ganglia_calcification;CLNDISDB=MONDO:MONDO:0014502,MedGen:C4015293,OMIM:616126,Orphanet:ORPHA319563;CLNHGVS=NC_000001.11:g.1014293G>A;CLNREVSTAT=criteria_provided,_single_submitter;CLNSIG=Uncertain_significance;CLNVC=single_nucleotide_variant;CLNVCSO=SO:0001483;GENEINFO=ISG15:9636;MC=SO:0001583|missense_variant;ORIGIN=1;Pangolin=ENSG00000187608.10|17:0.0|-22:-0.0
chr1	1014327	1042776	G	T	.	.	ALLELEID=1022451;CLNDN=Immunodeficiency_38_with_basal_ganglia_calcification;CLNDISDB=MONDO:MONDO:0014502,MedGen:C4015293,OMIM:616126,Orphanet:ORPHA319563;CLNHGVS=NC_000001.11:g.1014327G>T;CLNREVSTAT=criteria_provided,_single_submitter;CLNSIG=Uncertain_significance;CLNVC=single_nucleotide_variant;CLNVCSO=SO:0001483;GENEINFO=ISG15:9636;MC=SO:0001583|missense_variant;ORIGIN=1;Pangolin=ENSG00000187608.10|-2:0.01|-17:-0.01
chr1	1014332	1061485	C	T	.	.	ALLELEID=1039267;CLNDN=Immunodeficiency_38_with_basal_ganglia_calcification;CLNDISDB=MONDO:MONDO:0014502,MedGen:C4015293,OMIM:616126,Orphanet:ORPHA319563;CLNHGVS=NC_000001.11:g.1014332C>T;CLNREVSTAT=criteria_provided,_single_submitter;CLNSIG=Uncertain_significance;CLNVC=single_nucleotide_variant;CLNVCSO=SO:0001483;GENEINFO=ISG15:9636;MC=SO:0001587|nonsense;ORIGIN=1;Pangolin=ENSG00000187608.10|-22:0.02|9:-0.0
chr1	1014335	1036426	G	A	.	.	ALLELEID=1022452;CLNDN=Immunodeficiency_38_with_basal_ganglia_calcification;CLNDISDB=MONDO:MONDO:0014502,MedGen:C4015293,OMIM:616126,Orphanet:ORPHA319563;CLNHGVS=NC_000001.11:g.1014335G>A;CLNREVSTAT=criteria_provided,_single_submitter;CLNSIG=Uncertain_significance;CLNVC=single_nucleotide_variant;CLNVCSO=SO:0001483;GENEINFO=ISG15:9636;MC=SO:0001583|missense_variant;ORIGIN=1;Pangolin=ENSG00000187608.10|-9:0.0|-25:-0.0
chr1	1014338	1011331	G	A	.	.	ALLELEID=986725;CLNDN=Immunodeficiency_38_with_basal_ganglia_calcification;CLNDISDB=MONDO:MONDO:0014502,MedGen:C4015293,OMIM:616126,Orphanet:ORPHA319563;CLNHGVS=NC_000001.11:g.1014338G>A;CLNREVSTAT=criteria_provided,_single_submitter;CLNSIG=Uncertain_significance;CLNVC=single_nucleotide_variant;CLNVCSO=SO:0001483;GENEINFO=ISG15:9636;MC=SO:0001583|missense_variant;ORIGIN=1;Pangolin=ENSG00000187608.10|-28:0.0|3:-0.0
chr1	1014359	648609	G	A	.	.	ALLELEID=626475;CLNDN=Immunodeficiency_38_with_basal_ganglia_calcification;CLNDISDB=MONDO:MONDO:0014502,MedGen:C4015293,OMIM:616126,Orphanet:ORPHA319563;CLNHGVS=NC_000001.11:g.1014359G>A;CLNREVSTAT=criteria_provided,_single_submitter;CLNSIG=Uncertain_significance;CLNVC=single_nucleotide_variant;CLNVCSO=SO:0001483;GENEINFO=ISG15:9636;MC=SO:0001583|missense_variant;ORIGIN=1;RS=672601312;Pangolin=ENSG00000187608.10|3:0.0|37:-0.0
chr1	1014363	1021524	G	A	.	.	ALLELEID=1001940;CLNDN=Immunodeficiency_38_with_basal_ganglia_calcification;CLNDISDB=MONDO:MONDO:0014502,MedGen:C4015293,OMIM:616126,Orphanet:ORPHA319563;CLNHGVS=NC_000001.11:g.1014363G>A;CLNREVSTAT=criteria_provided,_single_submitter;CLNSIG=Uncertain_significance;CLNVC=single_nucleotide_variant;CLNVCSO=SO:0001483;GENEINFO=ISG15:9636;MC=SO:0001583|missense_variant;ORIGIN=1;Pangolin=ENSG00000187608.10|33:0.0|-37:-0.0
chr1	1014380	1039103	C	T	.	.	ALLELEID=1022453;CLNDN=Immunodeficiency_38_with_basal_ganglia_calcification;CLNDISDB=MONDO:MONDO:0014502,MedGen:C4015293,OMIM:616126,Orphanet:ORPHA319563;CLNHGVS=NC_000001.11:g.1014380C>T;CLNREVSTAT=criteria_provided,_single_submitter;CLNSIG=Uncertain_significance;CLNVC=single_nucleotide_variant;CLNVCSO=SO:0001483;GENEINFO=ISG15:9636;MC=SO:0001587|nonsense;ORIGIN=1;Pangolin=ENSG00000187608.10|30:0.0|16:-0.01
chr1	1014390	1055760	TG	T	.	.	ALLELEID=1039268;CLNDN=Immunodeficiency_38_with_basal_ganglia_calcification;CLNDISDB=MONDO:MONDO:0014502,MedGen:C4015293,OMIM:616126,Orphanet:ORPHA319563;CLNHGVS=NC_000001.11:g.1014395del;CLNREVSTAT=criteria_provided,_single_submitter;CLNSIG=Uncertain_significance;CLNVC=Deletion;CLNVCSO=SO:0000159;CLNVI=Invitae:9836339;GENEINFO=ISG15:9636;MC=SO:0001589|frameshift_variant;ORIGIN=1;Pangolin=ENSG00000187608.10|6:0.01|-50:-0.0
chr1	1014422	658718	G	A	.	.	AF_ESP=8e-05;AF_TGP=0.0002;ALLELEID=626476;CLNDN=Immunodeficiency_38_with_basal_ganglia_calcification;CLNDISDB=MONDO:MONDO:0014502,MedGen:C4015293,OMIM:616126,Orphanet:ORPHA319563;CLNHGVS=NC_000001.11:g.1014422G>A;CLNREVSTAT=criteria_provided,_single_submitter;CLNSIG=Uncertain_significance;CLNVC=single_nucleotide_variant;CLNVCSO=SO:0001483;GENEINFO=ISG15:9636;MC=SO:0001583|missense_variant;ORIGIN=1;RS=202194159;Pangolin=ENSG00000187608.10|-26:0.0|-1:-0.0
chr1	1014426	941178	T	C	.	.	ALLELEID=929890;CLNDN=Immunodeficiency_38_with_basal_ganglia_calcification;CLNDISDB=MONDO:MONDO:0014502,MedGen:C4015293,OMIM:616126,Orphanet:ORPHA319563;CLNHGVS=NC_000001.11:g.1014426T>C;CLNREVSTAT=criteria_provided,_single_submitter;CLNSIG=Uncertain_significance;CLNVC=single_nucleotide_variant;CLNVCSO=SO:0001483;GENEINFO=ISG15:9636;MC=SO:0001583|missense_variant;ORIGIN=1;Pangolin=ENSG00000187608.10|-5:0.0|-30:-0.0
chr1	1014442	1020899	G	GC	.	.	ALLELEID=1001941;CLNDN=Immunodeficiency_38_with_basal_ganglia_calcification;CLNDISDB=MONDO:MONDO:0014502,MedGen:C4015293,OMIM:616126,Orphanet:ORPHA319563;CLNHGVS=NC_000001.11:g.1014443dup;CLNREVSTAT=criteria_provided,_single_submitter;CLNSIG=Uncertain_significance;CLNVC=Duplication;CLNVCSO=SO:1000035;CLNVI=Invitae:12043876;GENEINFO=ISG15:9636;MC=SO:0001589|frameshift_variant;ORIGIN=1;Pangolin=ENSG00000187608.10|9:0.0|-46:-0.0
chr1	1014443	953283	C	T	.	.	ALLELEID=941323;CLNDN=Immunodeficiency_38_with_basal_ganglia_calcification;CLNDISDB=MONDO:MONDO:0014502,MedGen:C4015293,OMIM:616126,Orphanet:ORPHA319563;CLNHGVS=NC_000001.11:g.1014443C>T;CLNREVSTAT=criteria_provided,_single_submitter;CLNSIG=Uncertain_significance;CLNVC=single_nucleotide_variant;CLNVCSO=SO:0001483;GENEINFO=ISG15:9636;MC=SO:0001583|missense_variant;ORIGIN=1;Pangolin=ENSG00000187608.10|-47:0.01|-4:-0.0
chr1	1014452	651310	G	A	.	.	AF_ESP=0.00031;ALLELEID=626477;CLNDN=Immunodeficiency_38_with_basal_ganglia_calcification;CLNDISDB=MONDO:MONDO:0014502,MedGen:C4015293,OMIM:616126,Orphanet:ORPHA319563;CLNHGVS=NC_000001.11:g.1014452G>A;CLNREVSTAT=criteria_provided,_single_submitter;CLNSIG=Uncertain_significance;CLNVC=single_nucleotide_variant;CLNVCSO=SO:0001483;GENEINFO=ISG15:9636;MC=SO:0001583|missense_variant;ORIGIN=1;RS=139357483;Pangolin=ENSG00000187608.10|9:0.0|-31:-0.0
chr1	1014459	1038082	A	AGCCCGT	.	.	ALLELEID=1022454;CLNDN=Immunodeficiency_38_with_basal_ganglia_calcification;CLNDISDB=MONDO:MONDO:0014502,MedGen:C4015293,OMIM:616126,Orphanet:ORPHA319563;CLNHGVS=NC_000001.11:g.1014462_1014463insCGTGCC;CLNREVSTAT=criteria_provided,_single_submitter;CLNSIG=Uncertain_significance;CLNVC=Insertion;CLNVCSO=SO:0000667;CLNVI=Invitae:3231681;GENEINFO=ISG15:9636;MC=SO:0001821|inframe_insertion;ORIGIN=1;Pangolin=ENSG00000187608.10|4:0.0|-38:-0.0
chr1	1014471	1017805	G	A	.	.	ALLELEID=1001942;CLNDN=Immunodeficiency_38_with_basal_ganglia_calcification;CLNDISDB=MONDO:MONDO:0014502,MedGen:C4015293,OMIM:616126,Orphanet:ORPHA319563;CLNHGVS=NC_000001.11:g.1014471G>A;CLNREVSTAT=criteria_provided,_single_submitter;CLNSIG=Uncertain_significance;CLNVC=single_nucleotide_variant;CLNVCSO=SO:0001483;GENEINFO=ISG15:9636;MC=SO:0001583|missense_variant;ORIGIN=1;Pangolin=ENSG00000187608.10|2:0.0|-50:-0.0
chr1	1020177	474165	C	A	.	.	AF_EXAC=0.00038;ALLELEID=446941;CLNDN=Myasthenic_syndrome,_congenital,_8;CLNDISDB=MONDO:MONDO:0014052,MedGen:C3808739,OMIM:615120;CLNHGVS=NC_000001.11:g.1020177C>A;CLNREVSTAT=criteria_provided,_single_submitter;CLNSIG=Uncertain_significance;CLNVC=single_nucleotide_variant;CLNVCSO=SO:0001483;GENEINFO=AGRN:375790;MC=SO:0001583|missense_variant;ORIGIN=1;RS=776698665;Pangolin=ENSG00000188157.15|14:0.0|0:-0.0
chr1	1020200	1007441	C	A	.	.	ALLELEID=986726;CLNDN=Myasthenic_syndrome,_congenital,_8;CLNDISDB=MONDO:MONDO:0014052,MedGen:C3808739,OMIM:615120;CLNHGVS=NC_000001.11:g.1020200C>A;CLNREVSTAT=criteria_provided,_single_submitter;CLNSIG=Uncertain_significance;CLNVC=single_nucleotide_variant;CLNVCSO=SO:0001483;GENEINFO=AGRN:375790;MC=SO:0001583|missense_variant;ORIGIN=1;Pangolin=ENSG00000188157.15|34:0.0|-9:-0.0
chr1	1020204	574825	G	GGCCGCTGCT	.	.	ALLELEID=556516;CLNDN=Myasthenic_syndrome,_congenital,_8;CLNDISDB=MONDO:MONDO:0014052,MedGen:C3808739,OMIM:615120;CLNHGVS=NC_000001.11:g.1020211_1020219dup;CLNREVSTAT=criteria_provided,_single_submitter;CLNSIG=Uncertain_significance;CLNVC=Duplication;CLNVCSO=SO:1000035;GENEINFO=AGRN:375790;MC=SO:0001821|inframe_insertion;ORIGIN=1;RS=1196847979;Pangolin=ENSG00000188157.15|57:0.0|-39:-0.0
chr1	1020216	377270	C	G	.	.	AF_EXAC=0.00024;ALLELEID=364148;CLNDN=not_provided;CLNDISDB=MedGen:CN517202;CLNHGVS=NC_000001.11:g.1020216C>G;CLNREVSTAT=criteria_provided,_single_submitter;CLNSIG=Uncertain_significance;CLNVC=single_nucleotide_variant;CLNVCSO=SO:0001483;GENEINFO=AGRN:375790;MC=SO:0001583|missense_variant;ORIGIN=1;RS=764659938;Pangolin=ENSG00000188157.15|1:0.0|36:-0.0
chr1	1020221	388958	C	T	.	.	ALLELEID=364285;CLNDN=not_provided;CLNDISDB=MedGen:CN517202;CLNHGVS=NC_000001.11:g.1020221C>T;CLNREVSTAT=criteria_provided,_single_submitter;CLNSIG=Uncertain_significance;CLNVC=single_nucleotide_variant;CLNVCSO=SO:0001483;GENEINFO=AGRN:375790;MC=SO:0001583|missense_variant;ORIGIN=1;RS=1057523287;Pangolin=ENSG00000188157.15|31:0.0|-1:-0.0
chr1	1020239	210112	G	C	.	.	AF_EXAC=0.03475;AF_TGP=0.00879;ALLELEID=206690;CLNDN=Myasthenic_syndrome,_congenital,_8|not_specified|not_provided;CLNDISDB=MONDO:MONDO:0014052,MedGen:C3808739,OMIM:615120|MedGen:CN169374|MedGen:CN517202;CLNHGVS=NC_000001.11:g.1020239G>C;CLNREVSTAT=criteria_provided,_conflicting_interpretations;CLNSIG=Conflicting_interpretations_of_pathogenicity;CLNSIGCONF=Benign(1),Likely_benign(2),Uncertain_significance(1);CLNVC=single_nucleotide_variant;CLNVCSO=SO:0001483;GENEINFO=AGRN:375790;MC=SO:0001583|missense_variant;ORIGIN=1;RS=201073369;Pangolin=ENSG00000188157.15|13:0.0|-5:-0.0
chr1	1020240	1018901	T	G	.	.	ALLELEID=1001943;CLNDN=Myasthenic_syndrome,_congenital,_8;CLNDISDB=MONDO:MONDO:0014052,MedGen:C3808739,OMIM:615120;CLNHGVS=NC_000001.11:g.1020240T>G;CLNREVSTAT=criteria_provided,_single_submitter;CLNSIG=Uncertain_significance;CLNVC=single_nucleotide_variant;CLNVCSO=SO:0001483;GENEINFO=AGRN:375790;MC=SO:0001583|missense_variant;ORIGIN=1;Pangolin=ENSG00000188157.15|1:0.0|12:-0.0
chr1	1020248	862149	G	A	.	.	ALLELEID=822359;CLNDN=Myasthenic_syndrome,_congenital,_8;CLNDISDB=MONDO:MONDO:0014052,MedGen:C3808739,OMIM:615120;CLNHGVS=NC_000001.11:g.1020248G>A;CLNREVSTAT=criteria_provided,_single_submitter;CLNSIG=Uncertain_significance;CLNVC=single_nucleotide_variant;CLNVCSO=SO:0001483;GENEINFO=AGRN:375790;MC=SO:0001583|missense_variant;ORIGIN=1;Pangolin=ENSG00000188157.15|2:0.01|4:-0.0
chr1	1020266	657693	C	T	.	.	ALLELEID=626478;CLNDN=Myasthenic_syndrome,_congenital,_8;CLNDISDB=MONDO:MONDO:0014052,MedGen:C3808739,OMIM:615120;CLNHGVS=NC_000001.11:g.1020266C>T;CLNREVSTAT=criteria_provided,_single_submitter;CLNSIG=Uncertain_significance;CLNVC=single_nucleotide_variant;CLNVCSO=SO:0001483;GENEINFO=AGRN:375790;MC=SO:0001583|missense_variant;ORIGIN=1;RS=1570124541;Pangolin=ENSG00000188157.15|30:0.0|6:-0.0
chr1	1020274	645701	C	T	.	.	ALLELEID=626479;CLNDN=Myasthenic_syndrome,_congenital,_8;CLNDISDB=MONDO:MONDO:0014052,MedGen:C3808739,OMIM:615120;CLNHGVS=NC_000001.11:g.1020274C>T;CLNREVSTAT=criteria_provided,_single_submitter;CLNSIG=Uncertain_significance;CLNVC=single_nucleotide_variant;CLNVCSO=SO:0001483;GENEINFO=AGRN:375790;MC=SO:0001819|synonymous_variant;ORIGIN=1;RS=1033464887;Pangolin=ENSG00000188157.15|-22:0.0|30:-0.0
chr1	1020321	972219	C	T	.	.	ALLELEID=951981;CLNDN=Myasthenic_syndrome,_congenital,_8;CLNDISDB=MONDO:MONDO:0014052,MedGen:C3808739,OMIM:615120;CLNHGVS=NC_000001.11:g.1020321C>T;CLNREVSTAT=criteria_provided,_single_submitter;CLNSIG=Uncertain_significance;CLNVC=single_nucleotide_variant;CLNVCSO=SO:0001483;GENEINFO=AGRN:375790;MC=SO:0001583|missense_variant;ORIGIN=1;Pangolin=ENSG00000188157.15|-17:0.0|28:-0.0
chr1	1020339	1044813	A	G	.	.	ALLELEID=1022455;CLNDN=Myasthenic_syndrome,_congenital,_8;CLNDISDB=MONDO:MONDO:0014052,MedGen:C3808739,OMIM:615120;CLNHGVS=NC_000001.11:g.1020339A>G;CLNREVSTAT=criteria_provided,_single_submitter;CLNSIG=Uncertain_significance;CLNVC=single_nucleotide_variant;CLNVCSO=SO:0001483;GENEINFO=AGRN:375790;MC=SO:0001583|missense_variant;ORIGIN=1;Pangolin=ENSG00000188157.15|36:0.0|34:-0.01
chr1	1020344	571135	G	A	.	.	AF_EXAC=0.00025;ALLELEID=556541;CLNDN=Myasthenic_syndrome,_congenital,_8;CLNDISDB=MONDO:MONDO:0014052,MedGen:C3808739,OMIM:615120;CLNHGVS=NC_000001.11:g.1020344G>A;CLNREVSTAT=criteria_provided,_multiple_submitters,_no_conflicts;CLNSIG=Uncertain_significance;CLNVC=single_nucleotide_variant;CLNVCSO=SO:0001483;GENEINFO=AGRN:375790;MC=SO:0001583|missense_variant;ORIGIN=1;RS=750933418;Pangolin=ENSG00000188157.15|5:0.0|29:-0.01
chr1	1020355	581563	G	C	.	.	ALLELEID=556511;CLNDN=Myasthenic_syndrome,_congenital,_8|not_provided;CLNDISDB=MONDO:MONDO:0014052,MedGen:C3808739,OMIM:615120|MedGen:CN517202;CLNHGVS=NC_000001.11:g.1020355G>C;CLNREVSTAT=criteria_provided,_multiple_submitters,_no_conflicts;CLNSIG=Uncertain_significance;CLNVC=single_nucleotide_variant;CLNVCSO=SO:0001483;GENEINFO=AGRN:375790;MC=SO:0001583|missense_variant;ORIGIN=1;RS=951245406;Pangolin=ENSG00000188157.15|18:0.01|-6:-0.0
chr1	1020377	946273	C	A	.	.	ALLELEID=940594;CLNDN=Myasthenic_syndrome,_congenital,_8;CLNDISDB=MONDO:MONDO:0014052,MedGen:C3808739,OMIM:615120;CLNHGVS=NC_000001.11:g.1020377C>A;CLNREVSTAT=criteria_provided,_single_submitter;CLNSIG=Uncertain_significance;CLNVC=single_nucleotide_variant;CLNVCSO=SO:0001483;GENEINFO=AGRN:375790;MC=SO:0001627|intron_variant;ORIGIN=1;Pangolin=ENSG00000188157.15|-4:0.04|-28:-0.0
chr1	1022231	660579	G	A	.	.	ALLELEID=626480;CLNDN=Myasthenic_syndrome,_congenital,_8;CLNDISDB=MONDO:MONDO:0014052,MedGen:C3808739,OMIM:615120;CLNHGVS=NC_000001.11:g.1022231G>A;CLNREVSTAT=criteria_provided,_single_submitter;CLNSIG=Uncertain_significance;CLNVC=single_nucleotide_variant;CLNVCSO=SO:0001483;GENEINFO=AGRN:375790;MC=SO:0001583|missense_variant;ORIGIN=1;RS=1570131308;Pangolin=ENSG00000188157.15|-30:0.0|-30:-0.0
chr1	1022297	656507	C	T	.	.	ALLELEID=626481;CLNDN=Myasthenic_syndrome,_congenital,_8;CLNDISDB=MONDO:MONDO:0014052,MedGen:C3808739,OMIM:615120;CLNHGVS=NC_000001.11:g.1022297C>T;CLNREVSTAT=criteria_provided,_single_submitter;CLNSIG=Uncertain_significance;CLNVC=single_nucleotide_variant;CLNVCSO=SO:0001483;GENEINFO=AGRN:375790;MC=SO:0001583|missense_variant;ORIGIN=1;RS=773486550;Pangolin=ENSG00000188157.15|21:0.0|-25:-0.0
chr1	1022355	1016725	C	T	.	.	ALLELEID=1001944;CLNDN=Myasthenic_syndrome,_congenital,_8;CLNDISDB=MONDO:MONDO:0014052,MedGen:C3808739,OMIM:615120;CLNHGVS=NC_000001.11:g.1022355C>T;CLNREVSTAT=criteria_provided,_single_submitter;CLNSIG=Uncertain_significance;CLNVC=single_nucleotide_variant;CLNVCSO=SO:0001483;GENEINFO=AGRN:375790;MC=SO:0001583|missense_variant;ORIGIN=1;Pangolin=ENSG00000188157.15|24:0.0|-37:-0.0
chr1	1022357	1063517	G	C	.	.	ALLELEID=1039269;CLNDN=Myasthenic_syndrome,_congenital,_8;CLNDISDB=MONDO:MONDO:0014052,MedGen:C3808739,OMIM:615120;CLNHGVS=NC_000001.11:g.1022357G>C;CLNREVSTAT=criteria_provided,_single_submitter;CLNSIG=Uncertain_significance;CLNVC=single_nucleotide_variant;CLNVCSO=SO:0001483;GENEINFO=AGRN:375790;MC=SO:0001583|missense_variant;ORIGIN=1;Pangolin=ENSG00000188157.15|22:0.01|-39:-0.0
chr1	1022361	541155	C	A	.	.	AF_EXAC=0.00015;ALLELEID=514929;CLNDN=Myasthenic_syndrome,_congenital,_8;CLNDISDB=MONDO:MONDO:0014052,MedGen:C3808739,OMIM:615120;CLNHGVS=NC_000001.11:g.1022361C>A;CLNREVSTAT=criteria_provided,_single_submitter;CLNSIG=Uncertain_significance;CLNVC=single_nucleotide_variant;CLNVCSO=SO:0001483;GENEINFO=AGRN:375790;MC=SO:0001583|missense_variant;ORIGIN=1;RS=533320704;Pangolin=ENSG00000188157.15|-43:0.0|18:-0.01
chr1	1022370	1000760	T	C	.	.	ALLELEID=986727;CLNDN=Myasthenic_syndrome,_congenital,_8;CLNDISDB=MONDO:MONDO:0014052,MedGen:C3808739,OMIM:615120;CLNHGVS=NC_000001.11:g.1022370T>C;CLNREVSTAT=criteria_provided,_single_submitter;CLNSIG=Uncertain_significance;CLNVC=single_nucleotide_variant;CLNVCSO=SO:0001483;GENEINFO=AGRN:375790;MC=SO:0001583|missense_variant;ORIGIN=1;Pangolin=ENSG00000188157.15|9:0.0|-2:-0.0
chr1	1022382	1040717	A	G	.	.	ALLELEID=1022456;CLNDN=Myasthenic_syndrome,_congenital,_8;CLNDISDB=MONDO:MONDO:0014052,MedGen:C3808739,OMIM:615120;CLNHGVS=NC_000001.11:g.1022382A>G;CLNREVSTAT=criteria_provided,_single_submitter;CLNSIG=Uncertain_significance;CLNVC=single_nucleotide_variant;CLNVCSO=SO:0001483;GENEINFO=AGRN:375790;MC=SO:0001583|missense_variant;ORIGIN=1;Pangolin=ENSG00000188157.15|-3:0.0|28:-0.0
chr1	1022390	657583	G	A	.	.	ALLELEID=626482;CLNDN=Myasthenic_syndrome,_congenital,_8;CLNDISDB=MONDO:MONDO:0014052,MedGen:C3808739,OMIM:615120;CLNHGVS=NC_000001.11:g.1022390G>A;CLNREVSTAT=criteria_provided,_single_submitter;CLNSIG=Uncertain_significance;CLNVC=single_nucleotide_variant;CLNVCSO=SO:0001483;GENEINFO=AGRN:375790;MC=SO:0001583|missense_variant;ORIGIN=1;RS=746643534;Pangolin=ENSG00000188157.15|20:0.0|-11:-0.0
chr1	1022409	847468	G	T	.	.	ALLELEID=822360;CLNDN=Myasthenic_syndrome,_congenital,_8;CLNDISDB=MONDO:MONDO:0014052,MedGen:C3808739,OMIM:615120;CLNHGVS=NC_000001.11:g.1022409G>T;CLNREVSTAT=criteria_provided,_single_submitter;CLNSIG=Uncertain_significance;CLNVC=single_nucleotide_variant;CLNVCSO=SO:0001483;GENEINFO=AGRN:375790;MC=SO:0001583|missense_variant;ORIGIN=1;Pangolin=ENSG00000188157.15|34:0.01|1:-0.0
chr1	1022418	661960	G	A	.	.	AF_EXAC=1e-05;ALLELEID=626483;CLNDN=Myasthenic_syndrome,_congenital,_8;CLNDISDB=MONDO:MONDO:0014052,MedGen:C3808739,OMIM:615120;CLNHGVS=NC_000001.11:g.1022418G>A;CLNREVSTAT=criteria_provided,_single_submitter;CLNSIG=Uncertain_significance;CLNVC=single_nucleotide_variant;CLNVCSO=SO:0001483;GENEINFO=AGRN:375790;MC=SO:0001583|missense_variant;ORIGIN=1;RS=760191021;Pangolin=ENSG00000188157.15|44:0.01|25:-0.01
chr1	1022448	958805	A	C	.	.	ALLELEID=941324;CLNDN=Myasthenic_syndrome,_congenital,_8;CLNDISDB=MONDO:MONDO:0014052,MedGen:C3808739,OMIM:615120;CLNHGVS=NC_000001.11:g.1022448A>C;CLNREVSTAT=criteria_provided,_single_submitter;CLNSIG=Uncertain_significance;CLNVC=single_nucleotide_variant;CLNVCSO=SO:0001483;GENEINFO=AGRN:375790;MC=SO:0001583|missense_variant;ORIGIN=1;Pangolin=ENSG00000188157.15|14:0.01|-5:-0.03
chr1	1022466	952961	C	T	.	.	ALLELEID=940595;CLNDN=Myasthenic_syndrome,_congenital,_8;CLNDISDB=MONDO:MONDO:0014052,MedGen:C3808739,OMIM:615120;CLNHGVS=NC_000001.11:g.1022466C>T;CLNREVSTAT=criteria_provided,_single_submitter;CLNSIG=Uncertain_significance;CLNVC=single_nucleotide_variant;CLNVCSO=SO:0001483;GENEINFO=AGRN:375790;MC=SO:0001627|intron_variant;ORIGIN=1;Pangolin=ENSG00000188157.15|-23:0.09|-4:-0.02
chr1	1022467	1044551	G	A	.	.	ALLELEID=1022457;CLNDN=Myasthenic_syndrome,_congenital,_8;CLNDISDB=MONDO:MONDO:0014052,MedGen:C3808739,OMIM:615120;CLNHGVS=NC_000001.11:g.1022467G>A;CLNREVSTAT=criteria_provided,_single_submitter;CLNSIG=Uncertain_significance;CLNVC=single_nucleotide_variant;CLNVCSO=SO:0001483;GENEINFO=AGRN:375790;MC=SO:0001627|intron_variant;ORIGIN=1;Pangolin=ENSG00000188157.15|-24:0.41|-5:-0.16
chr1	1035291	835376	C	G	.	.	ALLELEID=822378;CLNDN=Myasthenic_syndrome,_congenital,_8;CLNDISDB=MONDO:MONDO:0014052,MedGen:C3808739,OMIM:615120;CLNHGVS=NC_000001.11:g.1035291C>G;CLNREVSTAT=criteria_provided,_single_submitter;CLNSIG=Uncertain_significance;CLNVC=single_nucleotide_variant;CLNVCSO=SO:0001483;GENEINFO=AGRN:375790;MC=SO:0001583|missense_variant;ORIGIN=1;Pangolin=ENSG00000188157.15|-14:0.01|33:-0.0
chr1	1035313	659840	C	T	.	.	AF_EXAC=1e-05;ALLELEID=626496;CLNDN=Myasthenic_syndrome,_congenital,_8;CLNDISDB=MONDO:MONDO:0014052,MedGen:C3808739,OMIM:615120;CLNHGVS=NC_000001.11:g.1035313C>T;CLNREVSTAT=criteria_provided,_single_submitter;CLNSIG=Uncertain_significance;CLNVC=single_nucleotide_variant;CLNVCSO=SO:0001483;GENEINFO=AGRN:375790;MC=SO:0001583|missense_variant;ORIGIN=1;RS=745711705;Pangolin=ENSG00000188157.15|8:0.0|-36:-0.01
chr1	1040676	656091	A	G	.	.	AF_EXAC=0.00082;AF_TGP=0.0002;ALLELEID=626498;CLNDN=Myasthenic_syndrome,_congenital,_8;CLNDISDB=MONDO:MONDO:0014052,MedGen:C3808739,OMIM:615120;CLNHGVS=NC_000001.11:g.1040676A>G;CLNREVSTAT=criteria_provided,_single_submitter;CLNSIG=Uncertain_significance;CLNVC=single_nucleotide_variant;CLNVCSO=SO:0001483;GENEINFO=AGRN:375790;MC=SO:0001583|missense_variant;ORIGIN=1;RS=575663792;Pangolin=ENSG00000188157.15|1:0.0|-11:-0.03
chr1	1040679	210111	C	T	.	.	AF_EXAC=0.00022;AF_TGP=0.001;ALLELEID=206691;CLNDN=not_specified;CLNDISDB=MedGen:CN169374;CLNHGVS=NC_000001.11:g.1040679C>T;CLNREVSTAT=criteria_provided,_conflicting_interpretations;CLNSIG=Conflicting_interpretations_of_pathogenicity;CLNSIGCONF=Likely_benign(1),Uncertain_significance(1);CLNVC=single_nucleotide_variant;CLNVCSO=SO:0001483;GENEINFO=AGRN:375790;MC=SO:0001819|synonymous_variant;ORIGIN=1;RS=544749044;Pangolin=ENSG00000188157.15|-14:0.01|-36:-0.0
chr1	1040697	1039867	G	A	.	.	ALLELEID=1022483;CLNDN=Myasthenic_syndrome,_congenital,_8;CLNDISDB=MONDO:MONDO:0014052,MedGen:C3808739,OMIM:615120;CLNHGVS=NC_000001.11:g.1040697G>A;CLNREVSTAT=criteria_provided,_single_submitter;CLNSIG=Uncertain_significance;CLNVC=single_nucleotide_variant;CLNVCSO=SO:0001483;GENEINFO=AGRN:375790;MC=SO:0001583|missense_variant;ORIGIN=1;Pangolin=ENSG00000188157.15|-32:0.02|-1:-0.0
chr1	1040727	936876	C	T	.	.	ALLELEID=929902;CLNDN=Myasthenic_syndrome,_congenital,_8;CLNDISDB=MONDO:MONDO:0014052,MedGen:C3808739,OMIM:615120;CLNHGVS=NC_000001.11:g.1040727C>T;CLNREVSTAT=criteria_provided,_single_submitter;CLNSIG=Uncertain_significance;CLNVC=single_nucleotide_variant;CLNVCSO=SO:0001483;GENEINFO=AGRN:375790;MC=SO:0001583|missense_variant;ORIGIN=1;Pangolin=ENSG00000188157.15|38:0.0|48:-0.0
chr1	1040728	1042400	G	T	.	.	ALLELEID=1022484;CLNDN=Myasthenic_syndrome,_congenital,_8;CLNDISDB=MONDO:MONDO:0014052,MedGen:C3808739,OMIM:615120;CLNHGVS=NC_000001.11:g.1040728G>T;CLNREVSTAT=criteria_provided,_single_submitter;CLNSIG=Uncertain_significance;CLNVC=single_nucleotide_variant;CLNVCSO=SO:0001483;GENEINFO=AGRN:375790;MC=SO:0001583|missense_variant;ORIGIN=1;Pangolin=ENSG00000188157.15|20:0.0|37:-0.0
chr1	1040744	474163	CAAG	C	.	.	ALLELEID=446960;CLNDN=Myasthenic_syndrome,_congenital,_8;CLNDISDB=MONDO:MONDO:0014052,MedGen:C3808739,OMIM:615120;CLNHGVS=NC_000001.11:g.1040746_1040748AGA[1];CLNREVSTAT=criteria_provided,_single_submitter;CLNSIG=Uncertain_significance;CLNVC=Microsatellite;CLNVCSO=SO:0000289;CLNVI=Invitae:733581;GENEINFO=AGRN:375790;MC=SO:0001822|inframe_deletion;ORIGIN=1;RS=749209897;Pangolin=ENSG00000188157.15|7:0.0|21:-0.0
chr1	1040755	641442	C	T	.	.	AF_EXAC=8e-05;AF_TGP=0.001;ALLELEID=626499;CLNDN=Myasthenic_syndrome,_congenital,_8;CLNDISDB=MONDO:MONDO:0014052,MedGen:C3808739,OMIM:615120;CLNHGVS=NC_000001.11:g.1040755C>T;CLNREVSTAT=criteria_provided,_single_submitter;CLNSIG=Uncertain_significance;CLNVC=single_nucleotide_variant;CLNVCSO=SO:0001483;GENEINFO=AGRN:375790;MC=SO:0001583|missense_variant;ORIGIN=1;RS=547205625;Pangolin=ENSG00000188157.15|10:0.0|-4:-0.0
chr1	1040796	968265	T	G	.	.	ALLELEID=951988;CLNDN=Myasthenic_syndrome,_congenital,_8;CLNDISDB=MONDO:MONDO:0014052,MedGen:C3808739,OMIM:615120;CLNHGVS=NC_000001.11:g.1040796T>G;CLNREVSTAT=criteria_provided,_single_submitter;CLNSIG=Uncertain_significance;CLNVC=single_nucleotide_variant;CLNVCSO=SO:0001483;GENEINFO=AGRN:375790;MC=SO:0001583|missense_variant;ORIGIN=1;Pangolin=ENSG00000188157.15|-31:0.0|11:-0.0
chr1	1040816	1000690	C	T	.	.	ALLELEID=986755;CLNDN=Myasthenic_syndrome,_congenital,_8;CLNDISDB=MONDO:MONDO:0014052,MedGen:C3808739,OMIM:615120;CLNHGVS=NC_000001.11:g.1040816C>T;CLNREVSTAT=criteria_provided,_single_submitter;CLNSIG=Uncertain_significance;CLNVC=single_nucleotide_variant;CLNVCSO=SO:0001483;GENEINFO=AGRN:375790;MC=SO:0001819|synonymous_variant;ORIGIN=1;Pangolin=ENSG00000188157.15|-2:0.01|-9:-0.0
chr1	1040817	963011	G	A	.	.	ALLELEID=941336;CLNDN=Myasthenic_syndrome,_congenital,_8;CLNDISDB=MONDO:MONDO:0014052,MedGen:C3808739,OMIM:615120;CLNHGVS=NC_000001.11:g.1040817G>A;CLNREVSTAT=criteria_provided,_single_submitter;CLNSIG=Uncertain_significance;CLNVC=single_nucleotide_variant;CLNVCSO=SO:0001483;GENEINFO=AGRN:375790;MC=SO:0001583|missense_variant;ORIGIN=1;Pangolin=ENSG00000188157.15|3:0.0|-10:-0.0
chr1	1040839	541156	G	A	.	.	ALLELEID=514918;CLNDN=Myasthenic_syndrome,_congenital,_8;CLNDISDB=MONDO:MONDO:0014052,MedGen:C3808739,OMIM:615120;CLNHGVS=NC_000001.11:g.1040839G>A;CLNREVSTAT=criteria_provided,_single_submitter;CLNSIG=Uncertain_significance;CLNVC=single_nucleotide_variant;CLNVCSO=SO:0001483;GENEINFO=AGRN:375790;MC=SO:0001583|missense_variant;ORIGIN=1;RS=1284515586;Pangolin=ENSG00000188157.15|41:0.04|1:-0.0
chr1	1040851	664630	G	T	.	.	AF_EXAC=0.0;AF_TGP=0.0006;ALLELEID=626500;CLNDN=Myasthenic_syndrome,_congenital,_8;CLNDISDB=MONDO:MONDO:0014052,MedGen:C3808739,OMIM:615120;CLNHGVS=NC_000001.11:g.1040851G>T;CLNREVSTAT=criteria_provided,_single_submitter;CLNSIG=Uncertain_significance;CLNVC=single_nucleotide_variant;CLNVCSO=SO:0001483;GENEINFO=AGRN:375790;MC=SO:0001583|missense_variant;ORIGIN=1;RS=532795042;Pangolin=ENSG00000188157.15|29:0.02|8:-0.0
chr1	1040853	1040418	A	G	.	.	ALLELEID=1022485;CLNDN=Myasthenic_syndrome,_congenital,_8;CLNDISDB=MONDO:MONDO:0014052,MedGen:C3808739,OMIM:615120;CLNHGVS=NC_000001.11:g.1040853A>G;CLNREVSTAT=criteria_provided,_single_submitter;CLNSIG=Uncertain_significance;CLNVC=single_nucleotide_variant;CLNVCSO=SO:0001483;GENEINFO=AGRN:375790;MC=SO:0001583|missense_variant;ORIGIN=1;Pangolin=ENSG00000188157.15|-1:0.0|27:-0.03
chr1	1040871	653013	G	A	.	.	ALLELEID=626501;CLNDN=Myasthenic_syndrome,_congenital,_8;CLNDISDB=MONDO:MONDO:0014052,MedGen:C3808739,OMIM:615120;CLNHGVS=NC_000001.11:g.1040871G>A;CLNREVSTAT=criteria_provided,_single_submitter;CLNSIG=Uncertain_significance;CLNVC=single_nucleotide_variant;CLNVCSO=SO:0001483;GENEINFO=AGRN:375790;MC=SO:0001583|missense_variant;ORIGIN=1;RS=754282794;Pangolin=ENSG00000188157.15|9:0.03|-13:-0.0
chr1	1040879	656111	C	T	.	.	AF_ESP=0.00023;AF_EXAC=0.0001;AF_TGP=0.0002;ALLELEID=626502;CLNDN=Myasthenic_syndrome,_congenital,_8;CLNDISDB=MONDO:MONDO:0014052,MedGen:C3808739,OMIM:615120;CLNHGVS=NC_000001.11:g.1040879C>T;CLNREVSTAT=criteria_provided,_single_submitter;CLNSIG=Uncertain_significance;CLNVC=single_nucleotide_variant;CLNVCSO=SO:0001483;GENEINFO=AGRN:375790;MC=SO:0001819|synonymous_variant;ORIGIN=1;RS=369344193;Pangolin=ENSG00000188157.15|-2:0.01|-4:-0.0
chr1	1041194	861301	A	C	.	.	ALLELEID=822388;CLNDN=Myasthenic_syndrome,_congenital,_8;CLNDISDB=MONDO:MONDO:0014052,MedGen:C3808739,OMIM:615120;CLNHGVS=NC_000001.11:g.1041194A>C;CLNREVSTAT=criteria_provided,_multiple_submitters,_no_conflicts;CLNSIG=Uncertain_significance;CLNVC=single_nucleotide_variant;CLNVCSO=SO:0001483;GENEINFO=AGRN:375790;MC=SO:0001583|missense_variant;ORIGIN=33;Pangolin=ENSG00000188157.15|13:0.0|-21:-0.02
chr1	1041195	1021735	C	G	.	.	ALLELEID=1001966;CLNDN=Myasthenic_syndrome,_congenital,_8;CLNDISDB=MONDO:MONDO:0014052,MedGen:C3808739,OMIM:615120;CLNHGVS=NC_000001.11:g.1041195C>G;CLNREVSTAT=criteria_provided,_single_submitter;CLNSIG=Uncertain_significance;CLNVC=single_nucleotide_variant;CLNVCSO=SO:0001483;GENEINFO=AGRN:375790;MC=SO:0001583|missense_variant;ORIGIN=1;Pangolin=ENSG00000188157.15|-22:0.01|12:-0.05
chr1	1041197	430121	T	C	.	.	AF_EXAC=0.00024;ALLELEID=421151;CLNDN=Myasthenic_syndrome,_congenital,_8|not_provided;CLNDISDB=MONDO:MONDO:0014052,MedGen:C3808739,OMIM:615120|MedGen:CN517202;CLNHGVS=NC_000001.11:g.1041197T>C;CLNREVSTAT=criteria_provided,_conflicting_interpretations;CLNSIG=Conflicting_interpretations_of_pathogenicity;CLNSIGCONF=Likely_benign(1),Uncertain_significance(1);CLNVC=single_nucleotide_variant;CLNVCSO=SO:0001483;GENEINFO=AGRN:375790;MC=SO:0001583|missense_variant;ORIGIN=1;RS=779170859;Pangolin=ENSG00000188157.15|-36:0.0|10:-0.02
chr1	1041208	1059973	T	C	.	.	ALLELEID=1039294;CLNDN=Myasthenic_syndrome,_congenital,_8;CLNDISDB=MONDO:MONDO:0014052,MedGen:C3808739,OMIM:615120;CLNHGVS=NC_000001.11:g.1041208T>C;CLNREVSTAT=criteria_provided,_single_submitter;CLNSIG=Uncertain_significance;CLNVC=single_nucleotide_variant;CLNVCSO=SO:0001483;GENEINFO=AGRN:375790;MC=SO:0001583|missense_variant;ORIGIN=1;Pangolin=ENSG00000188157.15|8:0.0|-1:-0.02
chr1	1041237	1063587	C	A	.	.	ALLELEID=1039295;CLNDN=Myasthenic_syndrome,_congenital,_8;CLNDISDB=MONDO:MONDO:0014052,MedGen:C3808739,OMIM:615120;CLNHGVS=NC_000001.11:g.1041237C>A;CLNREVSTAT=criteria_provided,_single_submitter;CLNSIG=Uncertain_significance;CLNVC=single_nucleotide_variant;CLNVCSO=SO:0001483;GENEINFO=AGRN:375790;MC=SO:0001583|missense_variant;ORIGIN=1;Pangolin=ENSG00000188157.15|2:0.0|-30:-0.0
chr1	1041239	1016507	G	A	.	.	ALLELEID=1001967;CLNDN=Myasthenic_syndrome,_congenital,_8;CLNDISDB=MONDO:MONDO:0014052,MedGen:C3808739,OMIM:615120;CLNHGVS=NC_000001.11:g.1041239G>A;CLNREVSTAT=criteria_provided,_single_submitter;CLNSIG=Uncertain_significance;CLNVC=single_nucleotide_variant;CLNVCSO=SO:0001483;GENEINFO=AGRN:375790;MC=SO:0001583|missense_variant;ORIGIN=1;Pangolin=ENSG00000188157.15|-32:0.01|50:-0.0
chr1	1041244	1040264	A	G	.	.	ALLELEID=1022486;CLNDN=Myasthenic_syndrome,_congenital,_8;CLNDISDB=MONDO:MONDO:0014052,MedGen:C3808739,OMIM:615120;CLNHGVS=NC_000001.11:g.1041244A>G;CLNREVSTAT=criteria_provided,_single_submitter;CLNSIG=Uncertain_significance;CLNVC=single_nucleotide_variant;CLNVCSO=SO:0001483;GENEINFO=AGRN:375790;MC=SO:0001583|missense_variant;ORIGIN=1;Pangolin=ENSG00000188157.15|4:0.0|-37:-0.01
chr1	1041274	948843	C	G	.	.	ALLELEID=921541;CLNDN=Myasthenic_syndrome,_congenital,_8;CLNDISDB=MONDO:MONDO:0014052,MedGen:C3808739,OMIM:615120;CLNHGVS=NC_000001.11:g.1041274C>G;CLNREVSTAT=criteria_provided,_single_submitter;CLNSIG=Uncertain_significance;CLNVC=single_nucleotide_variant;CLNVCSO=SO:0001483;GENEINFO=AGRN:375790;MC=SO:0001583|missense_variant;ORIGIN=1;Pangolin=ENSG00000188157.15|-5:0.0|15:-0.0
chr1	1041274	474169	C	T	.	.	ALLELEID=446994;CLNDN=Myasthenic_syndrome,_congenital,_8;CLNDISDB=MONDO:MONDO:0014052,MedGen:C3808739,OMIM:615120;CLNHGVS=NC_000001.11:g.1041274C>T;CLNREVSTAT=criteria_provided,_single_submitter;CLNSIG=Uncertain_significance;CLNVC=single_nucleotide_variant;CLNVCSO=SO:0001483;GENEINFO=AGRN:375790;MC=SO:0001583|missense_variant;ORIGIN=1;RS=1256837701;Pangolin=ENSG00000188157.15|-5:0.0|15:-0.0
chr1	1041281	643698	C	T	.	.	AF_EXAC=0.0001;ALLELEID=626503;CLNDN=Myasthenic_syndrome,_congenital,_8;CLNDISDB=MONDO:MONDO:0014052,MedGen:C3808739,OMIM:615120;CLNHGVS=NC_000001.11:g.1041281C>T;CLNREVSTAT=criteria_provided,_single_submitter;CLNSIG=Uncertain_significance;CLNVC=single_nucleotide_variant;CLNVCSO=SO:0001483;GENEINFO=AGRN:375790;MC=SO:0001583|missense_variant;ORIGIN=1;RS=747952589;Pangolin=ENSG00000188157.15|8:0.0|-11:-0.0
chr1	1041283	1015746	C	T	.	.	ALLELEID=1001968;CLNDN=Myasthenic_syndrome,_congenital,_8;CLNDISDB=MONDO:MONDO:0014052,MedGen:C3808739,OMIM:615120;CLNHGVS=NC_000001.11:g.1041283C>T;CLNREVSTAT=criteria_provided,_single_submitter;CLNSIG=Uncertain_significance;CLNVC=single_nucleotide_variant;CLNVCSO=SO:0001483;GENEINFO=AGRN:375790;MC=SO:0001583|missense_variant;ORIGIN=1;Pangolin=ENSG00000188157.15|-2:0.0|6:-0.0
chr1	1041325	663878	G	A	.	.	ALLELEID=626504;CLNDN=Myasthenic_syndrome,_congenital,_8;CLNDISDB=MONDO:MONDO:0014052,MedGen:C3808739,OMIM:615120;CLNHGVS=NC_000001.11:g.1041325G>A;CLNREVSTAT=criteria_provided,_single_submitter;CLNSIG=Uncertain_significance;CLNVC=single_nucleotide_variant;CLNVCSO=SO:0001483;GENEINFO=AGRN:375790;MC=SO:0001583|missense_variant;ORIGIN=1;RS=947705663;Pangolin=ENSG00000188157.15|2:0.0|0:-0.0
chr1	1041349	541167	G	A	.	.	ALLELEID=514923;CLNDN=Myasthenic_syndrome,_congenital,_8;CLNDISDB=MONDO:MONDO:0014052,MedGen:C3808739,OMIM:615120;CLNHGVS=NC_000001.11:g.1041349G>A;CLNREVSTAT=criteria_provided,_single_submitter;CLNSIG=Uncertain_significance;CLNVC=single_nucleotide_variant;CLNVCSO=SO:0001483;GENEINFO=AGRN:375790;MC=SO:0001583|missense_variant;ORIGIN=1;RS=1318084676;Pangolin=ENSG00000188157.15|48:0.03|-24:-0.0
chr1	1041350	843558	C	T	.	.	ALLELEID=822389;CLNDN=Myasthenic_syndrome,_congenital,_8;CLNDISDB=MONDO:MONDO:0014052,MedGen:C3808739,OMIM:615120;CLNHGVS=NC_000001.11:g.1041350C>T;CLNREVSTAT=criteria_provided,_single_submitter;CLNSIG=Uncertain_significance;CLNVC=single_nucleotide_variant;CLNVCSO=SO:0001483;GENEINFO=AGRN:375790;MC=SO:0001583|missense_variant;ORIGIN=1;Pangolin=ENSG00000188157.15|47:0.01|-25:-0.0
chr1	1041355	846389	G	A	.	.	ALLELEID=822390;CLNDN=Myasthenic_syndrome,_congenital,_8;CLNDISDB=MONDO:MONDO:0014052,MedGen:C3808739,OMIM:615120;CLNHGVS=NC_000001.11:g.1041355G>A;CLNREVSTAT=criteria_provided,_single_submitter;CLNSIG=Uncertain_significance;CLNVC=single_nucleotide_variant;CLNVCSO=SO:0001483;GENEINFO=AGRN:375790;MC=SO:0001583|missense_variant;ORIGIN=1;Pangolin=ENSG00000188157.15|42:0.03|-30:-0.0
chr1	1041385	1056450	G	A	.	.	ALLELEID=1039296;CLNDN=Myasthenic_syndrome,_congenital,_8;CLNDISDB=MONDO:MONDO:0014052,MedGen:C3808739,OMIM:615120;CLNHGVS=NC_000001.11:g.1041385G>A;CLNREVSTAT=criteria_provided,_single_submitter;CLNSIG=Uncertain_significance;CLNVC=single_nucleotide_variant;CLNVCSO=SO:0001483;GENEINFO=AGRN:375790;MC=SO:0001583|missense_variant;ORIGIN=1;Pangolin=ENSG00000188157.15|12:0.03|9:-0.0
chr1	1041480	941502	C	T	.	.	ALLELEID=929903;CLNDN=Myasthenic_syndrome,_congenital,_8;CLNDISDB=MONDO:MONDO:0014052,MedGen:C3808739,OMIM:615120;CLNHGVS=NC_000001.11:g.1041480C>T;CLNREVSTAT=criteria_provided,_single_submitter;CLNSIG=Uncertain_significance;CLNVC=single_nucleotide_variant;CLNVCSO=SO:0001483;GENEINFO=AGRN:375790;MC=SO:0001583|missense_variant;ORIGIN=1;Pangolin=ENSG00000188157.15|-2:0.06|35:-0.03
chr1	1041481	644646	C	T	.	.	ALLELEID=626506;CLNDN=Myasthenic_syndrome,_congenital,_8;CLNDISDB=MONDO:MONDO:0014052,MedGen:C3808739,OMIM:615120;CLNHGVS=NC_000001.11:g.1041481C>T;CLNREVSTAT=criteria_provided,_single_submitter;CLNSIG=Uncertain_significance;CLNVC=single_nucleotide_variant;CLNVCSO=SO:0001483;GENEINFO=AGRN:375790;MC=SO:0001583|missense_variant;ORIGIN=1;RS=1570194895;Pangolin=ENSG00000188157.15|-3:0.02|34:-0.01
chr1	1041491	1058256	C	T	.	.	ALLELEID=1039297;CLNDN=Myasthenic_syndrome,_congenital,_8;CLNDISDB=MONDO:MONDO:0014052,MedGen:C3808739,OMIM:615120;CLNHGVS=NC_000001.11:g.1041491C>T;CLNREVSTAT=criteria_provided,_single_submitter;CLNSIG=Uncertain_significance;CLNVC=single_nucleotide_variant;CLNVCSO=SO:0001483;GENEINFO=AGRN:375790;MC=SO:0001819|synonymous_variant;ORIGIN=1;Pangolin=ENSG00000188157.15|-13:0.02|24:-0.01
chr1	1041498	1009493	C	T	.	.	ALLELEID=986756;CLNDN=Myasthenic_syndrome,_congenital,_8;CLNDISDB=MONDO:MONDO:0014052,MedGen:C3808739,OMIM:615120;CLNHGVS=NC_000001.11:g.1041498C>T;CLNREVSTAT=criteria_provided,_single_submitter;CLNSIG=Uncertain_significance;CLNVC=single_nucleotide_variant;CLNVCSO=SO:0001483;GENEINFO=AGRN:375790;MC=SO:0001583|missense_variant;ORIGIN=1;Pangolin=ENSG00000188157.15|-20:0.04|17:-0.03
chr1	1041505	657601	C	G	.	.	ALLELEID=626507;CLNDN=Myasthenic_syndrome,_congenital,_8;CLNDISDB=MONDO:MONDO:0014052,MedGen:C3808739,OMIM:615120;CLNHGVS=NC_000001.11:g.1041505C>G;CLNREVSTAT=criteria_provided,_single_submitter;CLNSIG=Uncertain_significance;CLNVC=single_nucleotide_variant;CLNVCSO=SO:0001483;GENEINFO=AGRN:375790;MC=SO:0001583|missense_variant;ORIGIN=1;RS=774941993;Pangolin=ENSG00000188157.15|-27:0.05|10:-0.05
chr1	1041534	568172	A	G	.	.	AF_EXAC=2e-05;ALLELEID=556810;CLNDN=Myasthenic_syndrome,_congenital,_8;CLNDISDB=MONDO:MONDO:0014052,MedGen:C3808739,OMIM:615120;CLNHGVS=NC_000001.11:g.1041534A>G;CLNREVSTAT=criteria_provided,_single_submitter;CLNSIG=Uncertain_significance;CLNVC=single_nucleotide_variant;CLNVCSO=SO:0001483;GENEINFO=AGRN:375790;MC=SO:0001583|missense_variant;ORIGIN=1;RS=761043248;Pangolin=ENSG00000188157.15|15:0.0|-19:-0.01
chr1	1041541	943139	G	T	.	.	ALLELEID=929904;CLNDN=Myasthenic_syndrome,_congenital,_8;CLNDISDB=MONDO:MONDO:0014052,MedGen:C3808739,OMIM:615120;CLNHGVS=NC_000001.11:g.1041541G>T;CLNREVSTAT=criteria_provided,_single_submitter;CLNSIG=Uncertain_significance;CLNVC=single_nucleotide_variant;CLNVCSO=SO:0001483;GENEINFO=AGRN:375790;MC=SO:0001583|missense_variant;ORIGIN=1;Pangolin=ENSG00000188157.15|-26:0.01|44:-0.0
chr1	1041579	474095	C	G	.	.	ALLELEID=446995;CLNDN=Myasthenic_syndrome,_congenital,_8;CLNDISDB=MONDO:MONDO:0014052,MedGen:C3808739,OMIM:615120;CLNHGVS=NC_000001.11:g.1041579C>G;CLNREVSTAT=criteria_provided,_single_submitter;CLNSIG=Uncertain_significance;CLNVC=single_nucleotide_variant;CLNVCSO=SO:0001483;GENEINFO=AGRN:375790;MC=SO:0001583|missense_variant;ORIGIN=1;RS=149868381;Pangolin=ENSG00000188157.15|-30:0.0|6:-0.01
chr1	1041579	951782	C	T	.	.	ALLELEID=921542;CLNDN=Myasthenic_syndrome,_congenital,_8;CLNDISDB=MONDO:MONDO:0014052,MedGen:C3808739,OMIM:615120;CLNHGVS=NC_000001.11:g.1041579C>T;CLNREVSTAT=criteria_provided,_single_submitter;CLNSIG=Uncertain_significance;CLNVC=single_nucleotide_variant;CLNVCSO=SO:0001483;GENEINFO=AGRN:375790;MC=SO:0001583|missense_variant;ORIGIN=1;Pangolin=ENSG00000188157.15|6:0.0|6:-0.0
chr1	1041637	648310	G	A	.	.	AF_EXAC=8e-05;AF_TGP=0.0002;ALLELEID=626509;CLNDN=Myasthenic_syndrome,_congenital,_8;CLNDISDB=MONDO:MONDO:0014052,MedGen:C3808739,OMIM:615120;CLNHGVS=NC_000001.11:g.1041637G>A;CLNREVSTAT=criteria_provided,_single_submitter;CLNSIG=Uncertain_significance;CLNVC=single_nucleotide_variant;CLNVCSO=SO:0001483;GENEINFO=AGRN:375790;MC=SO:0001583|missense_variant;ORIGIN=1;RS=201725247;Pangolin=ENSG00000188157.15|35:0.0|-10:-0.0
chr1	1041651	949544	G	A	.	.	ALLELEID=921543;CLNDN=Myasthenic_syndrome,_congenital,_8;CLNDISDB=MONDO:MONDO:0014052,MedGen:C3808739,OMIM:615120;CLNHGVS=NC_000001.11:g.1041651G>A;CLNREVSTAT=criteria_provided,_single_submitter;CLNSIG=Uncertain_significance;CLNVC=single_nucleotide_variant;CLNVCSO=SO:0001483;GENEINFO=AGRN:375790;MC=SO:0001583|missense_variant;ORIGIN=1;Pangolin=ENSG00000188157.15|21:0.0|-1:-0.0
chr1	1041655	474096	G	A	.	.	ALLELEID=447000;CLNDN=Myasthenic_syndrome,_congenital,_8;CLNDISDB=MONDO:MONDO:0014052,MedGen:C3808739,OMIM:615120;CLNHGVS=NC_000001.11:g.1041655G>A;CLNREVSTAT=criteria_provided,_single_submitter;CLNSIG=Uncertain_significance;CLNVC=single_nucleotide_variant;CLNVCSO=SO:0001483;GENEINFO=AGRN:375790;MC=SO:0001583|missense_variant;ORIGIN=1;RS=1553174827;Pangolin=ENSG00000188157.15|47:0.01|17:-0.0
chr1	1041669	570634	C	A	.	.	ALLELEID=556812;CLNDN=Myasthenic_syndrome,_congenital,_8;CLNDISDB=MONDO:MONDO:0014052,MedGen:C3808739,OMIM:615120;CLNHGVS=NC_000001.11:g.1041669C>A;CLNREVSTAT=criteria_provided,_single_submitter;CLNSIG=Uncertain_significance;CLNVC=single_nucleotide_variant;CLNVCSO=SO:0001483;GENEINFO=AGRN:375790;MC=SO:0001583|missense_variant;ORIGIN=1;RS=1557701584;Pangolin=ENSG00000188157.15|33:0.02|3:-0.01
chr1	1041670	474097	A	G	.	.	ALLELEID=447003;CLNDN=Myasthenic_syndrome,_congenital,_8;CLNDISDB=MONDO:MONDO:0014052,MedGen:C3808739,OMIM:615120;CLNHGVS=NC_000001.11:g.1041670A>G;CLNREVSTAT=criteria_provided,_single_submitter;CLNSIG=Uncertain_significance;CLNVC=single_nucleotide_variant;CLNVCSO=SO:0001483;GENEINFO=AGRN:375790;MC=SO:0001583|missense_variant;ORIGIN=1;RS=1553174830;Pangolin=ENSG00000188157.15|6:0.0|32:-0.02
chr1	1041682	1052350	C	T	.	.	ALLELEID=1039298;CLNDN=Myasthenic_syndrome,_congenital,_8;CLNDISDB=MONDO:MONDO:0014052,MedGen:C3808739,OMIM:615120;CLNHGVS=NC_000001.11:g.1041682C>T;CLNREVSTAT=criteria_provided,_single_submitter;CLNSIG=Uncertain_significance;CLNVC=single_nucleotide_variant;CLNVCSO=SO:0001483;GENEINFO=AGRN:375790;MC=SO:0001583|missense_variant;ORIGIN=1;Pangolin=ENSG00000188157.15|20:0.01|14:-0.0
chr1	1041684	1041749	G	A	.	.	ALLELEID=1022487;CLNDN=Myasthenic_syndrome,_congenital,_8;CLNDISDB=MONDO:MONDO:0014052,MedGen:C3808739,OMIM:615120;CLNHGVS=NC_000001.11:g.1041684G>A;CLNREVSTAT=criteria_provided,_single_submitter;CLNSIG=Uncertain_significance;CLNVC=single_nucleotide_variant;CLNVCSO=SO:0001483;GENEINFO=AGRN:375790;MC=SO:0001583|missense_variant;ORIGIN=1;Pangolin=ENSG00000188157.15|18:0.01|12:-0.0
chr1	1041697	1008222	G	A	.	.	ALLELEID=986757;CLNDN=Myasthenic_syndrome,_congenital,_8;CLNDISDB=MONDO:MONDO:0014052,MedGen:C3808739,OMIM:615120;CLNHGVS=NC_000001.11:g.1041697G>A;CLNREVSTAT=criteria_provided,_single_submitter;CLNSIG=Uncertain_significance;CLNVC=single_nucleotide_variant;CLNVCSO=SO:0001483;GENEINFO=AGRN:375790;MC=SO:0001583|missense_variant;ORIGIN=1;Pangolin=ENSG00000188157.15|-25:0.0|5:-0.01
chr1	1041706	966554	A	G	.	.	ALLELEID=960398;CLNDN=Myasthenic_syndrome,_congenital,_8;CLNDISDB=MONDO:MONDO:0014052,MedGen:C3808739,OMIM:615120;CLNHGVS=NC_000001.11:g.1041706A>G;CLNREVSTAT=criteria_provided,_single_submitter;CLNSIG=Uncertain_significance;CLNVC=single_nucleotide_variant;CLNVCSO=SO:0001483;GENEINFO=AGRN:375790;MC=SO:0001627|intron_variant;ORIGIN=1;Pangolin=ENSG00000188157.15|-32:0.15|-4:-0.09
chr1	1041956	1027358	A	G	.	.	ALLELEID=1001969;CLNDN=Myasthenic_syndrome,_congenital,_8;CLNDISDB=MONDO:MONDO:0014052,MedGen:C3808739,OMIM:615120;CLNHGVS=NC_000001.11:g.1041956A>G;CLNREVSTAT=criteria_provided,_single_submitter;CLNSIG=Uncertain_significance;CLNVC=single_nucleotide_variant;CLNVCSO=SO:0001483;GENEINFO=AGRN:375790;MC=SO:0001583|missense_variant;ORIGIN=1;Pangolin=ENSG00000188157.15|0:0.02|5:-0.05
chr1	1041977	939344	G	A	.	.	ALLELEID=929905;CLNDN=Myasthenic_syndrome,_congenital,_8;CLNDISDB=MONDO:MONDO:0014052,MedGen:C3808739,OMIM:615120;CLNHGVS=NC_000001.11:g.1041977G>A;CLNREVSTAT=criteria_provided,_single_submitter;CLNSIG=Uncertain_significance;CLNVC=single_nucleotide_variant;CLNVCSO=SO:0001483;GENEINFO=AGRN:375790;MC=SO:0001583|missense_variant;ORIGIN=1;Pangolin=ENSG00000188157.15|-16:0.01|-21:-0.0
chr1	1042000	938734	C	T	.	.	ALLELEID=929906;CLNDN=Myasthenic_syndrome,_congenital,_8;CLNDISDB=MONDO:MONDO:0014052,MedGen:C3808739,OMIM:615120;CLNHGVS=NC_000001.11:g.1042000C>T;CLNREVSTAT=criteria_provided,_single_submitter;CLNSIG=Uncertain_significance;CLNVC=single_nucleotide_variant;CLNVCSO=SO:0001483;GENEINFO=AGRN:375790;MC=SO:0001583|missense_variant;ORIGIN=1;Pangolin=ENSG00000188157.15|38:0.0|-44:-0.01
chr1	1042013	999044	C	A	.	.	ALLELEID=986758;CLNDN=Myasthenic_syndrome,_congenital,_8;CLNDISDB=MONDO:MONDO:0014052,MedGen:C3808739,OMIM:615120;CLNHGVS=NC_000001.11:g.1042013C>A;CLNREVSTAT=criteria_provided,_single_submitter;CLNSIG=Uncertain_significance;CLNVC=single_nucleotide_variant;CLNVCSO=SO:0001483;GENEINFO=AGRN:375790;MC=SO:0001583|missense_variant;ORIGIN=1;Pangolin=ENSG00000188157.15|24:0.0|43:-0.0
chr1	1042027	572023	G	A	.	.	AF_ESP=8e-05;AF_EXAC=1e-05;ALLELEID=556814;CLNDN=Myasthenic_syndrome,_congenital,_8;CLNDISDB=MONDO:MONDO:0014052,MedGen:C3808739,OMIM:615120;CLNHGVS=NC_000001.11:g.1042027G>A;CLNREVSTAT=criteria_provided,_single_submitter;CLNSIG=Uncertain_significance;CLNVC=single_nucleotide_variant;CLNVCSO=SO:0001483;GENEINFO=AGRN:375790;MC=SO:0001583|missense_variant;ORIGIN=1;RS=148420980;Pangolin=ENSG00000188157.15|29:0.01|45:-0.0
chr1	1042036	939315	A	G	.	.	ALLELEID=929907;CLNDN=Myasthenic_syndrome,_congenital,_8;CLNDISDB=MONDO:MONDO:0014052,MedGen:C3808739,OMIM:615120;CLNHGVS=NC_000001.11:g.1042036A>G;CLNREVSTAT=criteria_provided,_single_submitter;CLNSIG=Uncertain_significance;CLNVC=single_nucleotide_variant;CLNVCSO=SO:0001483;GENEINFO=AGRN:375790;MC=SO:0001583|missense_variant;ORIGIN=1;Pangolin=ENSG00000188157.15|36:0.0|20:-0.01
chr1	1042042	1040882	G	A	.	.	ALLELEID=1022488;CLNDN=Myasthenic_syndrome,_congenital,_8;CLNDISDB=MONDO:MONDO:0014052,MedGen:C3808739,OMIM:615120;CLNHGVS=NC_000001.11:g.1042042G>A;CLNREVSTAT=criteria_provided,_single_submitter;CLNSIG=Uncertain_significance;CLNVC=single_nucleotide_variant;CLNVCSO=SO:0001483;GENEINFO=AGRN:375790;MC=SO:0001583|missense_variant;ORIGIN=1;Pangolin=ENSG00000188157.15|14:0.01|40:-0.0
chr1	1042049	838201	C	T	.	.	ALLELEID=822391;CLNDN=Myasthenic_syndrome,_congenital,_8;CLNDISDB=MONDO:MONDO:0014052,MedGen:C3808739,OMIM:615120;CLNHGVS=NC_000001.11:g.1042049C>T;CLNREVSTAT=criteria_provided,_single_submitter;CLNSIG=Uncertain_significance;CLNVC=single_nucleotide_variant;CLNVCSO=SO:0001483;GENEINFO=AGRN:375790;MC=SO:0001583|missense_variant;ORIGIN=1;Pangolin=ENSG00000188157.15|7:0.01|10:-0.0
chr1	1042060	949762	G	A	.	.	ALLELEID=921544;CLNDN=Myasthenic_syndrome,_congenital,_8;CLNDISDB=MONDO:MONDO:0014052,MedGen:C3808739,OMIM:615120;CLNHGVS=NC_000001.11:g.1042060G>A;CLNREVSTAT=criteria_provided,_single_submitter;CLNSIG=Uncertain_significance;CLNVC=single_nucleotide_variant;CLNVCSO=SO:0001483;GENEINFO=AGRN:375790;MC=SO:0001583|missense_variant;ORIGIN=1;Pangolin=ENSG00000188157.15|-4:0.0|-4:-0.0
chr1	1042093	851758	G	A	.	.	ALLELEID=822392;CLNDN=Myasthenic_syndrome,_congenital,_8;CLNDISDB=MONDO:MONDO:0014052,MedGen:C3808739,OMIM:615120;CLNHGVS=NC_000001.11:g.1042093G>A;CLNREVSTAT=criteria_provided,_single_submitter;CLNSIG=Uncertain_significance;CLNVC=single_nucleotide_variant;CLNVCSO=SO:0001483;GENEINFO=AGRN:375790;MC=SO:0001583|missense_variant;ORIGIN=1;Pangolin=ENSG00000188157.15|-3:0.0|-37:-0.0
chr1	1042099	936785	T	C	.	.	ALLELEID=929908;CLNDN=Myasthenic_syndrome,_congenital,_8;CLNDISDB=MONDO:MONDO:0014052,MedGen:C3808739,OMIM:615120;CLNHGVS=NC_000001.11:g.1042099T>C;CLNREVSTAT=criteria_provided,_single_submitter;CLNSIG=Uncertain_significance;CLNVC=single_nucleotide_variant;CLNVCSO=SO:0001483;GENEINFO=AGRN:375790;MC=SO:0001583|missense_variant;ORIGIN=1;Pangolin=ENSG00000188157.15|-43:0.01|-17:-0.0
chr1	1042120	647215	C	T	.	.	AF_ESP=8e-05;AF_EXAC=4e-05;ALLELEID=626511;CLNDN=Myasthenic_syndrome,_congenital,_8;CLNDISDB=MONDO:MONDO:0014052,MedGen:C3808739,OMIM:615120;CLNHGVS=NC_000001.11:g.1042120C>T;CLNREVSTAT=criteria_provided,_single_submitter;CLNSIG=Uncertain_significance;CLNVC=single_nucleotide_variant;CLNVCSO=SO:0001483;GENEINFO=AGRN:375790;MC=SO:0001583|missense_variant;ORIGIN=1;RS=146770768;Pangolin=ENSG00000188157.15|-38:0.01|42:-0.01
chr1	1042121	861960	G	A	.	.	ALLELEID=822393;CLNDN=Myasthenic_syndrome,_congenital,_8;CLNDISDB=MONDO:MONDO:0014052,MedGen:C3808739,OMIM:615120;CLNHGVS=NC_000001.11:g.1042121G>A;CLNREVSTAT=criteria_provided,_single_submitter;CLNSIG=Uncertain_significance;CLNVC=single_nucleotide_variant;CLNVCSO=SO:0001483;GENEINFO=AGRN:375790;MC=SO:0001583|missense_variant;ORIGIN=1;Pangolin=ENSG00000188157.15|41:0.01|-10:-0.0
chr1	1042130	1056623	G	A	.	.	ALLELEID=1039299;CLNDN=Myasthenic_syndrome,_congenital,_8;CLNDISDB=MONDO:MONDO:0014052,MedGen:C3808739,OMIM:615120;CLNHGVS=NC_000001.11:g.1042130G>A;CLNREVSTAT=criteria_provided,_single_submitter;CLNSIG=Uncertain_significance;CLNVC=single_nucleotide_variant;CLNVCSO=SO:0001483;GENEINFO=AGRN:375790;MC=SO:0001583|missense_variant;ORIGIN=1;Pangolin=ENSG00000188157.15|32:0.01|-1:-0.0
chr1	1042168	847242	C	T	.	.	ALLELEID=850712;CLNDN=Myasthenic_syndrome,_congenital,_8;CLNDISDB=MONDO:MONDO:0014052,MedGen:C3808739,OMIM:615120;CLNHGVS=NC_000001.11:g.1042168C>T;CLNREVSTAT=criteria_provided,_single_submitter;CLNSIG=Uncertain_significance;CLNVC=single_nucleotide_variant;CLNVCSO=SO:0001483;GENEINFO=AGRN:375790;MC=SO:0001627|intron_variant;ORIGIN=1;Pangolin=ENSG00000188157.15|-6:0.02|-9:-0.0
chr1	1043259	571178	C	T	.	.	AF_EXAC=5e-05;ALLELEID=556524;CLNDN=Myasthenic_syndrome,_congenital,_8;CLNDISDB=MONDO:MONDO:0014052,MedGen:C3808739,OMIM:615120;CLNHGVS=NC_000001.11:g.1043259C>T;CLNREVSTAT=criteria_provided,_single_submitter;CLNSIG=Uncertain_significance;CLNVC=single_nucleotide_variant;CLNVCSO=SO:0001483;GENEINFO=AGRN:375790;MC=SO:0001583|missense_variant;ORIGIN=1;RS=752078908;Pangolin=ENSG00000188157.15|-20:0.02|-15:-0.02
chr1	1043265	646543	G	A	.	.	AF_ESP=0.00023;ALLELEID=626512;CLNDN=Myasthenic_syndrome,_congenital,_8;CLNDISDB=MONDO:MONDO:0014052,MedGen:C3808739,OMIM:615120;CLNHGVS=NC_000001.11:g.1043265G>A;CLNREVSTAT=criteria_provided,_single_submitter;CLNSIG=Uncertain_significance;CLNVC=single_nucleotide_variant;CLNVCSO=SO:0001483;GENEINFO=AGRN:375790;MC=SO:0001583|missense_variant;ORIGIN=1;RS=148949051;Pangolin=ENSG00000188157.15|-21:0.02|-21:-0.02
chr1	1043281	582598	G	C	.	.	ALLELEID=556816;CLNDN=Myasthenic_syndrome,_congenital,_8;CLNDISDB=MONDO:MONDO:0014052,MedGen:C3808739,OMIM:615120;CLNHGVS=NC_000001.11:g.1043281G>C;CLNREVSTAT=criteria_provided,_single_submitter;CLNSIG=Uncertain_significance;CLNVC=single_nucleotide_variant;CLNVCSO=SO:0001483;GENEINFO=AGRN:375790;MC=SO:0001583|missense_variant;ORIGIN=1;RS=986280294;Pangolin=ENSG00000188157.15|-42:0.01|50:-0.08
chr1	1043311	861080	C	T	.	.	ALLELEID=822394;CLNDN=Myasthenic_syndrome,_congenital,_8;CLNDISDB=MONDO:MONDO:0014052,MedGen:C3808739,OMIM:615120;CLNHGVS=NC_000001.11:g.1043311C>T;CLNREVSTAT=criteria_provided,_single_submitter;CLNSIG=Uncertain_significance;CLNVC=single_nucleotide_variant;CLNVCSO=SO:0001483;GENEINFO=AGRN:375790;MC=SO:0001583|missense_variant;ORIGIN=1;Pangolin=ENSG00000188157.15|20:0.16|-40:-0.0
chr1	1043314	1021324	C	T	.	.	ALLELEID=1001970;CLNDN=Myasthenic_syndrome,_congenital,_8;CLNDISDB=MONDO:MONDO:0014052,MedGen:C3808739,OMIM:615120;CLNHGVS=NC_000001.11:g.1043314C>T;CLNREVSTAT=criteria_provided,_single_submitter;CLNSIG=Uncertain_significance;CLNVC=single_nucleotide_variant;CLNVCSO=SO:0001483;GENEINFO=AGRN:375790;MC=SO:0001583|missense_variant;ORIGIN=1;Pangolin=ENSG00000188157.15|17:0.14|-43:-0.0
chr1	1043338	939042	C	T	.	.	ALLELEID=929909;CLNDN=Myasthenic_syndrome,_congenital,_8;CLNDISDB=MONDO:MONDO:0014052,MedGen:C3808739,OMIM:615120;CLNHGVS=NC_000001.11:g.1043338C>T;CLNREVSTAT=criteria_provided,_single_submitter;CLNSIG=Uncertain_significance;CLNVC=single_nucleotide_variant;CLNVCSO=SO:0001483;GENEINFO=AGRN:375790;MC=SO:0001583|missense_variant;ORIGIN=1;Pangolin=ENSG00000188157.15|28:0.01|-7:-0.06
chr1	1043361	623664	G	A	.	.	AF_EXAC=1e-05;ALLELEID=612490;CLNDN=not_provided;CLNDISDB=MedGen:CN517202;CLNHGVS=NC_000001.11:g.1043361G>A;CLNREVSTAT=criteria_provided,_single_submitter;CLNSIG=Uncertain_significance;CLNVC=single_nucleotide_variant;CLNVCSO=SO:0001483;GENEINFO=AGRN:375790;MC=SO:0001583|missense_variant;ORIGIN=1;RS=776919703;Pangolin=ENSG00000188157.15|2:0.01|-30:-0.02
chr1	1043367	834234	G	A	.	.	ALLELEID=822395;CLNDN=Myasthenic_syndrome,_congenital,_8;CLNDISDB=MONDO:MONDO:0014052,MedGen:C3808739,OMIM:615120;CLNHGVS=NC_000001.11:g.1043367G>A;CLNREVSTAT=criteria_provided,_single_submitter;CLNSIG=Uncertain_significance;CLNVC=single_nucleotide_variant;CLNVCSO=SO:0001483;GENEINFO=AGRN:375790;MC=SO:0001583|missense_variant;ORIGIN=1;Pangolin=ENSG00000188157.15|-1:0.0|-36:-0.0
chr1	1043373	1007160	G	A	.	.	ALLELEID=986759;CLNDN=Myasthenic_syndrome,_congenital,_8;CLNDISDB=MONDO:MONDO:0014052,MedGen:C3808739,OMIM:615120;CLNHGVS=NC_000001.11:g.1043373G>A;CLNREVSTAT=criteria_provided,_single_submitter;CLNSIG=Uncertain_significance;CLNVC=single_nucleotide_variant;CLNVCSO=SO:0001483;GENEINFO=AGRN:375790;MC=SO:0001583|missense_variant;ORIGIN=1;Pangolin=ENSG00000188157.15|-42:0.0|-42:-0.0
chr1	1043387	1005820	C	G	.	.	ALLELEID=986760;CLNDN=Myasthenic_syndrome,_congenital,_8;CLNDISDB=MONDO:MONDO:0014052,MedGen:C3808739,OMIM:615120;CLNHGVS=NC_000001.11:g.1043387C>G;CLNREVSTAT=criteria_provided,_single_submitter;CLNSIG=Uncertain_significance;CLNVC=single_nucleotide_variant;CLNVCSO=SO:0001483;GENEINFO=AGRN:375790;MC=SO:0001583|missense_variant;ORIGIN=1;Pangolin=ENSG00000188157.15|48:0.0|48:-0.02
chr1	1043388	804515	G	A	.	.	ALLELEID=792818;CLNDN=Myasthenic_syndrome,_congenital,_8|not_provided;CLNDISDB=MONDO:MONDO:0014052,MedGen:C3808739,OMIM:615120|MedGen:CN517202;CLNHGVS=NC_000001.11:g.1043388G>A;CLNREVSTAT=criteria_provided,_multiple_submitters,_no_conflicts;CLNSIG=Uncertain_significance;CLNVC=single_nucleotide_variant;CLNVCSO=SO:0001483;GENEINFO=AGRN:375790;MC=SO:0001583|missense_variant;ORIGIN=1;RS=780205618;Pangolin=ENSG00000188157.15|47:0.01|47:-0.0
chr1	1043393	474101	C	T	.	.	AF_ESP=0.00015;AF_EXAC=3e-05;ALLELEID=447008;CLNDN=Myasthenic_syndrome,_congenital,_8;CLNDISDB=MONDO:MONDO:0014052,MedGen:C3808739,OMIM:615120;CLNHGVS=NC_000001.11:g.1043393C>T;CLNREVSTAT=criteria_provided,_single_submitter;CLNSIG=Uncertain_significance;CLNVC=single_nucleotide_variant;CLNVCSO=SO:0001483;GENEINFO=AGRN:375790;MC=SO:0001819|synonymous_variant;ORIGIN=1;RS=370615022;Pangolin=ENSG00000188157.15|-2:0.01|42:-0.02
chr1	1043394	653631	G	A	.	.	AF_ESP=0.00039;AF_EXAC=0.0002;ALLELEID=626513;CLNDN=Myasthenic_syndrome,_congenital,_8;CLNDISDB=MONDO:MONDO:0014052,MedGen:C3808739,OMIM:615120;CLNHGVS=NC_000001.11:g.1043394G>A;CLNREVSTAT=criteria_provided,_single_submitter;CLNSIG=Uncertain_significance;CLNVC=single_nucleotide_variant;CLNVCSO=SO:0001483;GENEINFO=AGRN:375790;MC=SO:0001583|missense_variant;ORIGIN=1;RS=143976046;Pangolin=ENSG00000188157.15|41:0.01|-5:-0.0
chr1	1043397	940012	C	G	.	.	ALLELEID=929910;CLNDN=Myasthenic_syndrome,_congenital,_8;CLNDISDB=MONDO:MONDO:0014052,MedGen:C3808739,OMIM:615120;CLNHGVS=NC_000001.11:g.1043397C>G;CLNREVSTAT=criteria_provided,_single_submitter;CLNSIG=Uncertain_significance;CLNVC=single_nucleotide_variant;CLNVCSO=SO:0001483;GENEINFO=AGRN:375790;MC=SO:0001583|missense_variant;ORIGIN=1;Pangolin=ENSG00000188157.15|-1:0.01|38:-0.01
chr1	1043407	1014329	C	T	.	.	ALLELEID=1001971;CLNDN=Myasthenic_syndrome,_congenital,_8;CLNDISDB=MONDO:MONDO:0014052,MedGen:C3808739,OMIM:615120;CLNHGVS=NC_000001.11:g.1043407C>T;CLNREVSTAT=criteria_provided,_single_submitter;CLNSIG=Uncertain_significance;CLNVC=single_nucleotide_variant;CLNVCSO=SO:0001483;GENEINFO=AGRN:375790;MC=SO:0001583|missense_variant;ORIGIN=1;Pangolin=ENSG00000188157.15|50:0.01|-41:-0.0
chr1	1043424	446814	C	T	.	.	AF_ESP=0.00093;AF_EXAC=0.0004;AF_TGP=0.0012;ALLELEID=440337;CLNDN=Myasthenic_syndrome,_congenital,_8|not_specified;CLNDISDB=MONDO:MONDO:0014052,MedGen:C3808739,OMIM:615120|MedGen:CN169374;CLNHGVS=NC_000001.11:g.1043424C>T;CLNREVSTAT=criteria_provided,_conflicting_interpretations;CLNSIG=Conflicting_interpretations_of_pathogenicity;CLNSIGCONF=Likely_benign(1),Uncertain_significance(1);CLNVC=single_nucleotide_variant;CLNVCSO=SO:0001483;GENEINFO=AGRN:375790;MC=SO:0001583|missense_variant;ORIGIN=1;RS=144164397;Pangolin=ENSG00000188157.15|-2:0.02|11:-0.07
chr1	1043434	660984	A	C	.	.	ALLELEID=626514;CLNDN=Myasthenic_syndrome,_congenital,_8;CLNDISDB=MONDO:MONDO:0014052,MedGen:C3808739,OMIM:615120;CLNHGVS=NC_000001.11:g.1043434A>C;CLNREVSTAT=criteria_provided,_single_submitter;CLNSIG=Uncertain_significance;CLNVC=single_nucleotide_variant;CLNVCSO=SO:0001483;GENEINFO=AGRN:375790;MC=SO:0001583|missense_variant;ORIGIN=1;RS=1489534034;Pangolin=ENSG00000188157.15|23:0.0|1:-0.15
chr1	1043443	659505	G	A	.	.	AF_EXAC=5e-05;ALLELEID=626515;CLNDN=Myasthenic_syndrome,_congenital,_8;CLNDISDB=MONDO:MONDO:0014052,MedGen:C3808739,OMIM:615120;CLNHGVS=NC_000001.11:g.1043443G>A;CLNREVSTAT=criteria_provided,_single_submitter;CLNSIG=Uncertain_significance;CLNVC=single_nucleotide_variant;CLNVCSO=SO:0001483;GENEINFO=AGRN:375790;MC=SO:0001583|missense_variant;ORIGIN=1;RS=139590454;Pangolin=ENSG00000188157.15|-8:0.11|14:-0.01
chr1	1043443	651620	G	T	.	.	AF_ESP=8e-05;ALLELEID=626516;CLNDN=Myasthenic_syndrome,_congenital,_8;CLNDISDB=MONDO:MONDO:0014052,MedGen:C3808739,OMIM:615120;CLNHGVS=NC_000001.11:g.1043443G>T;CLNREVSTAT=criteria_provided,_single_submitter;CLNSIG=Uncertain_significance;CLNVC=single_nucleotide_variant;CLNVCSO=SO:0001483;GENEINFO=AGRN:375790;MC=SO:0001583|missense_variant;ORIGIN=1;RS=139590454;Pangolin=ENSG00000188157.15|-8:0.13|14:-0.01
chr1	1043466	855719	C	T	.	.	ALLELEID=850708;CLNDN=Myasthenic_syndrome,_congenital,_8;CLNDISDB=MONDO:MONDO:0014052,MedGen:C3808739,OMIM:615120;CLNHGVS=NC_000001.11:g.1043466C>T;CLNREVSTAT=criteria_provided,_single_submitter;CLNSIG=Uncertain_significance;CLNVC=single_nucleotide_variant;CLNVCSO=SO:0001483;GENEINFO=AGRN:375790;MC=SO:0001627|intron_variant;ORIGIN=1;Pangolin=ENSG00000188157.15|-2:0.17|-9:-0.03
chr1	1043532	1025840	C	T	.	.	ALLELEID=1001972;CLNDN=Myasthenic_syndrome,_congenital,_8;CLNDISDB=MONDO:MONDO:0014052,MedGen:C3808739,OMIM:615120;CLNHGVS=NC_000001.11:g.1043532C>T;CLNREVSTAT=criteria_provided,_single_submitter;CLNSIG=Uncertain_significance;CLNVC=single_nucleotide_variant;CLNVCSO=SO:0001483;GENEINFO=AGRN:375790;MC=SO:0001627|intron_variant;ORIGIN=1;Pangolin=ENSG00000188157.15|6:0.0|6:-0.01
chr1	1043540	565446	C	T	.	.	AF_EXAC=2e-05;ALLELEID=556549;CLNDN=Myasthenic_syndrome,_congenital,_8;CLNDISDB=MONDO:MONDO:0014052,MedGen:C3808739,OMIM:615120;CLNHGVS=NC_000001.11:g.1043540C>T;CLNREVSTAT=criteria_provided,_single_submitter;CLNSIG=Uncertain_significance;CLNVC=single_nucleotide_variant;CLNVCSO=SO:0001483;GENEINFO=AGRN:375790;MC=SO:0001583|missense_variant;ORIGIN=1;RS=745663789;Pangolin=ENSG00000188157.15|-2:0.02|12:-0.0
chr1	1043546	659171	G	A	.	.	AF_EXAC=3e-05;AF_TGP=0.0004;ALLELEID=626517;CLNDN=Myasthenic_syndrome,_congenital,_8;CLNDISDB=MONDO:MONDO:0014052,MedGen:C3808739,OMIM:615120;CLNHGVS=NC_000001.11:g.1043546G>A;CLNREVSTAT=criteria_provided,_single_submitter;CLNSIG=Uncertain_significance;CLNVC=single_nucleotide_variant;CLNVCSO=SO:0001483;GENEINFO=AGRN:375790;MC=SO:0001583|missense_variant;ORIGIN=1;RS=558214372;Pangolin=ENSG00000188157.15|2:0.03|-8:-0.05
chr1	1043546	650265	G	T	.	.	ALLELEID=626518;CLNDN=Myasthenic_syndrome,_congenital,_8;CLNDISDB=MONDO:MONDO:0014052,MedGen:C3808739,OMIM:615120;CLNHGVS=NC_000001.11:g.1043546G>T;CLNREVSTAT=criteria_provided,_single_submitter;CLNSIG=Uncertain_significance;CLNVC=single_nucleotide_variant;CLNVCSO=SO:0001483;GENEINFO=AGRN:375790;MC=SO:0001583|missense_variant;ORIGIN=1;RS=558214372;Pangolin=ENSG00000188157.15|-8:0.01|-8:-0.01
chr1	1043572	579550	C	T	.	.	AF_ESP=0.00015;AF_EXAC=4e-05;ALLELEID=556896;CLNDN=Myasthenic_syndrome,_congenital,_8;CLNDISDB=MONDO:MONDO:0014052,MedGen:C3808739,OMIM:615120;CLNHGVS=NC_000001.11:g.1043572C>T;CLNREVSTAT=criteria_provided,_single_submitter;CLNSIG=Uncertain_significance;CLNVC=single_nucleotide_variant;CLNVCSO=SO:0001483;GENEINFO=AGRN:375790;MC=SO:0001819|synonymous_variant;ORIGIN=1;RS=142440782;Pangolin=ENSG00000188157.15|-34:0.04|-34:-0.0
chr1	1043579	1042594	G	A	.	.	ALLELEID=1022489;CLNDN=Myasthenic_syndrome,_congenital,_8;CLNDISDB=MONDO:MONDO:0014052,MedGen:C3808739,OMIM:615120;CLNHGVS=NC_000001.11:g.1043579G>A;CLNREVSTAT=criteria_provided,_single_submitter;CLNSIG=Uncertain_significance;CLNVC=single_nucleotide_variant;CLNVCSO=SO:0001483;GENEINFO=AGRN:375790;MC=SO:0001583|missense_variant;ORIGIN=1;Pangolin=ENSG00000188157.15|-41:0.03|48:-0.01
chr1	1043588	962736	C	T	.	.	ALLELEID=941337;CLNDN=Myasthenic_syndrome,_congenital,_8;CLNDISDB=MONDO:MONDO:0014052,MedGen:C3808739,OMIM:615120;CLNHGVS=NC_000001.11:g.1043588C>T;CLNREVSTAT=criteria_provided,_single_submitter;CLNSIG=Uncertain_significance;CLNVC=single_nucleotide_variant;CLNVCSO=SO:0001483;GENEINFO=AGRN:375790;MC=SO:0001583|missense_variant;ORIGIN=1;Pangolin=ENSG00000188157.15|-50:0.01|-50:-0.01
chr1	1043593	1007776	C	G	.	.	ALLELEID=986761;CLNDN=Myasthenic_syndrome,_congenital,_8;CLNDISDB=MONDO:MONDO:0014052,MedGen:C3808739,OMIM:615120;CLNHGVS=NC_000001.11:g.1043593C>G;CLNREVSTAT=criteria_provided,_single_submitter;CLNSIG=Uncertain_significance;CLNVC=single_nucleotide_variant;CLNVCSO=SO:0001483;GENEINFO=AGRN:375790;MC=SO:0001583|missense_variant;ORIGIN=1;Pangolin=ENSG00000188157.15|34:0.03|-28:-0.0
chr1	1043619	946119	T	C	.	.	ALLELEID=921545;CLNDN=Myasthenic_syndrome,_congenital,_8;CLNDISDB=MONDO:MONDO:0014052,MedGen:C3808739,OMIM:615120;CLNHGVS=NC_000001.11:g.1043619T>C;CLNREVSTAT=criteria_provided,_single_submitter;CLNSIG=Uncertain_significance;CLNVC=single_nucleotide_variant;CLNVCSO=SO:0001483;GENEINFO=AGRN:375790;MC=SO:0001583|missense_variant;ORIGIN=1;Pangolin=ENSG00000188157.15|-43:0.0|8:-0.02
chr1	1043627	837371	C	T	.	.	ALLELEID=822396;CLNDN=Myasthenic_syndrome,_congenital,_8;CLNDISDB=MONDO:MONDO:0014052,MedGen:C3808739,OMIM:615120;CLNHGVS=NC_000001.11:g.1043627C>T;CLNREVSTAT=criteria_provided,_single_submitter;CLNSIG=Uncertain_significance;CLNVC=single_nucleotide_variant;CLNVCSO=SO:0001483;GENEINFO=AGRN:375790;MC=SO:0001583|missense_variant;ORIGIN=1;Pangolin=ENSG00000188157.15|35:0.0|0:-0.01
chr1	1043630	581790	G	A	.	.	AF_EXAC=2e-05;ALLELEID=556551;CLNDN=Myasthenic_syndrome,_congenital,_8;CLNDISDB=MONDO:MONDO:0014052,MedGen:C3808739,OMIM:615120;CLNHGVS=NC_000001.11:g.1043630G>A;CLNREVSTAT=criteria_provided,_single_submitter;CLNSIG=Uncertain_significance;CLNVC=single_nucleotide_variant;CLNVCSO=SO:0001483;GENEINFO=AGRN:375790;MC=SO:0001583|missense_variant;ORIGIN=1;RS=754169694;Pangolin=ENSG00000188157.15|-3:0.0|-3:-0.0
chr1	1043636	1033268	G	A	.	.	ALLELEID=1019101;CLNDN=Myasthenic_syndrome,_congenital,_8;CLNDISDB=MONDO:MONDO:0014052,MedGen:C3808739,OMIM:615120;CLNHGVS=NC_000001.11:g.1043636G>A;CLNREVSTAT=criteria_provided,_single_submitter;CLNSIG=Uncertain_significance;CLNVC=single_nucleotide_variant;CLNVCSO=SO:0001483;GENEINFO=AGRN:375790;MC=SO:0001583|missense_variant;ORIGIN=0;Pangolin=ENSG00000188157.15|-9:0.02|16:-0.0
chr1	1043651	942754	A	T	.	.	ALLELEID=929911;CLNDN=Myasthenic_syndrome,_congenital,_8;CLNDISDB=MONDO:MONDO:0014052,MedGen:C3808739,OMIM:615120;CLNHGVS=NC_000001.11:g.1043651A>T;CLNREVSTAT=criteria_provided,_single_submitter;CLNSIG=Uncertain_significance;CLNVC=single_nucleotide_variant;CLNVCSO=SO:0001483;GENEINFO=AGRN:375790;MC=SO:0001583|missense_variant;ORIGIN=1;Pangolin=ENSG00000188157.15|-24:0.0|-24:-0.0
chr1	1043655	474102	A	T	.	.	AF_EXAC=0.00014;ALLELEID=447013;CLNDN=Myasthenic_syndrome,_congenital,_8;CLNDISDB=MONDO:MONDO:0014052,MedGen:C3808739,OMIM:615120;CLNHGVS=NC_000001.11:g.1043655A>T;CLNREVSTAT=criteria_provided,_single_submitter;CLNSIG=Uncertain_significance;CLNVC=single_nucleotide_variant;CLNVCSO=SO:0001483;GENEINFO=AGRN:375790;MC=SO:0001583|missense_variant;ORIGIN=1;RS=749074796;Pangolin=ENSG00000188157.15|-28:0.0|-28:-0.0
chr1	1043658	945685	C	G	.	.	ALLELEID=921546;CLNDN=Myasthenic_syndrome,_congenital,_8;CLNDISDB=MONDO:MONDO:0014052,MedGen:C3808739,OMIM:615120;CLNHGVS=NC_000001.11:g.1043658C>G;CLNREVSTAT=criteria_provided,_single_submitter;CLNSIG=Uncertain_significance;CLNVC=single_nucleotide_variant;CLNVCSO=SO:0001483;GENEINFO=AGRN:375790;MC=SO:0001583|missense_variant;ORIGIN=1;Pangolin=ENSG00000188157.15|-31:0.0|41:-0.0
chr1	1043662	857471	C	T	.	.	ALLELEID=822397;CLNDN=Myasthenic_syndrome,_congenital,_8;CLNDISDB=MONDO:MONDO:0014052,MedGen:C3808739,OMIM:615120;CLNHGVS=NC_000001.11:g.1043662C>T;CLNREVSTAT=criteria_provided,_single_submitter;CLNSIG=Uncertain_significance;CLNVC=single_nucleotide_variant;CLNVCSO=SO:0001483;GENEINFO=AGRN:375790;MC=SO:0001819|synonymous_variant;ORIGIN=1;Pangolin=ENSG00000188157.15|-2:0.01|-35:-0.02
chr1	1043666	1013971	T	A	.	.	ALLELEID=1001973;CLNDN=Myasthenic_syndrome,_congenital,_8;CLNDISDB=MONDO:MONDO:0014052,MedGen:C3808739,OMIM:615120;CLNHGVS=NC_000001.11:g.1043666T>A;CLNREVSTAT=criteria_provided,_single_submitter;CLNSIG=Uncertain_significance;CLNVC=single_nucleotide_variant;CLNVCSO=SO:0001483;GENEINFO=AGRN:375790;MC=SO:0001583|missense_variant;ORIGIN=1;Pangolin=ENSG00000188157.15|-39:0.01|33:-0.0
chr1	1043678	568575	G	A	.	.	AF_ESP=8e-05;AF_EXAC=4e-05;ALLELEID=556553;CLNDN=Myasthenic_syndrome,_congenital,_8;CLNDISDB=MONDO:MONDO:0014052,MedGen:C3808739,OMIM:615120;CLNHGVS=NC_000001.11:g.1043678G>A;CLNREVSTAT=criteria_provided,_single_submitter;CLNSIG=Uncertain_significance;CLNVC=single_nucleotide_variant;CLNVCSO=SO:0001483;GENEINFO=AGRN:375790;MC=SO:0001583|missense_variant;ORIGIN=1;RS=141661464;Pangolin=ENSG00000188157.15|21:0.0|-16:-0.0
chr1	1043703	640586	G	A	.	.	AF_EXAC=4e-05;AF_TGP=0.0002;ALLELEID=626519;CLNDN=Myasthenic_syndrome,_congenital,_8;CLNDISDB=MONDO:MONDO:0014052,MedGen:C3808739,OMIM:615120;CLNHGVS=NC_000001.11:g.1043703G>A;CLNREVSTAT=criteria_provided,_single_submitter;CLNSIG=Uncertain_significance;CLNVC=single_nucleotide_variant;CLNVCSO=SO:0001483;GENEINFO=AGRN:375790;MC=SO:0001583|missense_variant;ORIGIN=1;RS=199963653;Pangolin=ENSG00000188157.15|29:0.01|26:-0.0
chr1	1043732	1017457	G	A	.	.	ALLELEID=1001974;CLNDN=Myasthenic_syndrome,_congenital,_8;CLNDISDB=MONDO:MONDO:0014052,MedGen:C3808739,OMIM:615120;CLNHGVS=NC_000001.11:g.1043732G>A;CLNREVSTAT=criteria_provided,_single_submitter;CLNSIG=Uncertain_significance;CLNVC=single_nucleotide_variant;CLNVCSO=SO:0001483;GENEINFO=AGRN:375790;MC=SO:0001583|missense_variant;ORIGIN=1;Pangolin=ENSG00000188157.15|4:0.08|0:-0.04
chr1	1043838	1046656	C	T	.	.	ALLELEID=1022490;CLNDN=Myasthenic_syndrome,_congenital,_8;CLNDISDB=MONDO:MONDO:0014052,MedGen:C3808739,OMIM:615120;CLNHGVS=NC_000001.11:g.1043838C>T;CLNREVSTAT=criteria_provided,_single_submitter;CLNSIG=Uncertain_significance;CLNVC=single_nucleotide_variant;CLNVCSO=SO:0001483;GENEINFO=AGRN:375790;MC=SO:0001583|missense_variant;ORIGIN=1;Pangolin=ENSG00000188157.15|33:0.07|-15:-0.02
chr1	1043865	1014493	C	T	.	.	ALLELEID=1001975;CLNDN=Myasthenic_syndrome,_congenital,_8;CLNDISDB=MONDO:MONDO:0014052,MedGen:C3808739,OMIM:615120;CLNHGVS=NC_000001.11:g.1043865C>T;CLNREVSTAT=criteria_provided,_single_submitter;CLNSIG=Uncertain_significance;CLNVC=single_nucleotide_variant;CLNVCSO=SO:0001483;GENEINFO=AGRN:375790;MC=SO:0001583|missense_variant;ORIGIN=1;Pangolin=ENSG00000188157.15|6:0.02|-42:-0.0
chr1	1043867	845218	G	A	.	.	ALLELEID=822398;CLNDN=Myasthenic_syndrome,_congenital,_8;CLNDISDB=MONDO:MONDO:0014052,MedGen:C3808739,OMIM:615120;CLNHGVS=NC_000001.11:g.1043867G>A;CLNREVSTAT=criteria_provided,_single_submitter;CLNSIG=Uncertain_significance;CLNVC=single_nucleotide_variant;CLNVCSO=SO:0001483;GENEINFO=AGRN:375790;MC=SO:0001583|missense_variant;ORIGIN=1;Pangolin=ENSG00000188157.15|4:0.12|-44:-0.02
chr1	1043871	840859	G	A	.	.	ALLELEID=822399;CLNDN=Myasthenic_syndrome,_congenital,_8;CLNDISDB=MONDO:MONDO:0014052,MedGen:C3808739,OMIM:615120;CLNHGVS=NC_000001.11:g.1043871G>A;CLNREVSTAT=criteria_provided,_single_submitter;CLNSIG=Uncertain_significance;CLNVC=single_nucleotide_variant;CLNVCSO=SO:0001483;GENEINFO=AGRN:375790;MC=SO:0001583|missense_variant;ORIGIN=1;Pangolin=ENSG00000188157.15|-48:0.05|0:-0.19
chr1	1043879	843165	G	A	.	.	ALLELEID=822400;CLNDN=Myasthenic_syndrome,_congenital,_8;CLNDISDB=MONDO:MONDO:0014052,MedGen:C3808739,OMIM:615120;CLNHGVS=NC_000001.11:g.1043879G>A;CLNREVSTAT=criteria_provided,_single_submitter;CLNSIG=Uncertain_significance;CLNVC=single_nucleotide_variant;CLNVCSO=SO:0001483;GENEINFO=AGRN:375790;MC=SO:0001583|missense_variant;ORIGIN=1;Pangolin=ENSG00000188157.15|-8:0.03|-8:-0.01
chr1	1043888	650838	C	T	.	.	AF_ESP=0.00015;AF_EXAC=0.00012;ALLELEID=626520;CLNDN=Myasthenic_syndrome,_congenital,_8;CLNDISDB=MONDO:MONDO:0014052,MedGen:C3808739,OMIM:615120;CLNHGVS=NC_000001.11:g.1043888C>T;CLNREVSTAT=criteria_provided,_single_submitter;CLNSIG=Uncertain_significance;CLNVC=single_nucleotide_variant;CLNVCSO=SO:0001483;GENEINFO=AGRN:375790;MC=SO:0001583|missense_variant;ORIGIN=1;RS=142143178;Pangolin=ENSG00000188157.15|-17:0.01|-17:-0.01
chr1	1043889	541147	G	A	.	.	AF_ESP=0.00015;AF_EXAC=0.00016;AF_TGP=0.0002;ALLELEID=514887;CLNDN=Myasthenic_syndrome,_congenital,_8|not_provided;CLNDISDB=MONDO:MONDO:0014052,MedGen:C3808739,OMIM:615120|MedGen:CN517202;CLNHGVS=NC_000001.11:g.1043889G>A;CLNREVSTAT=criteria_provided,_multiple_submitters,_no_conflicts;CLNSIG=Uncertain_significance;CLNVC=single_nucleotide_variant;CLNVCSO=SO:0001483;GENEINFO=AGRN:375790;MC=SO:0001583|missense_variant;ORIGIN=1;RS=140789461;Pangolin=ENSG00000188157.15|2:0.0|-18:-0.08
chr1	1043903	972486	C	G	.	.	ALLELEID=951990;CLNDN=Myasthenic_syndrome,_congenital,_8;CLNDISDB=MONDO:MONDO:0014052,MedGen:C3808739,OMIM:615120;CLNHGVS=NC_000001.11:g.1043903C>G;CLNREVSTAT=criteria_provided,_single_submitter;CLNSIG=Uncertain_significance;CLNVC=single_nucleotide_variant;CLNVCSO=SO:0001483;GENEINFO=AGRN:375790;MC=SO:0001583|missense_variant;ORIGIN=1;Pangolin=ENSG00000188157.15|-32:0.01|-32:-0.01
chr1	1043903	655179	C	T	.	.	ALLELEID=626521;CLNDN=Myasthenic_syndrome,_congenital,_8;CLNDISDB=MONDO:MONDO:0014052,MedGen:C3808739,OMIM:615120;CLNHGVS=NC_000001.11:g.1043903C>T;CLNREVSTAT=criteria_provided,_single_submitter;CLNSIG=Uncertain_significance;CLNVC=single_nucleotide_variant;CLNVCSO=SO:0001483;GENEINFO=AGRN:375790;MC=SO:0001583|missense_variant;ORIGIN=1;RS=1180781232;Pangolin=ENSG00000188157.15|-32:0.01|44:-0.0
chr1	1043904	1046332	C	T	.	.	ALLELEID=1022491;CLNDN=Myasthenic_syndrome,_congenital,_8;CLNDISDB=MONDO:MONDO:0014052,MedGen:C3808739,OMIM:615120;CLNHGVS=NC_000001.11:g.1043904C>T;CLNREVSTAT=criteria_provided,_single_submitter;CLNSIG=Uncertain_significance;CLNVC=single_nucleotide_variant;CLNVCSO=SO:0001483;GENEINFO=AGRN:375790;MC=SO:0001583|missense_variant;ORIGIN=1;Pangolin=ENSG00000188157.15|22:0.0|-33:-0.02
chr1	1043915	541160	G	A	.	.	AF_EXAC=4e-05;ALLELEID=514937;CLNDN=Myasthenic_syndrome,_congenital,_8;CLNDISDB=MONDO:MONDO:0014052,MedGen:C3808739,OMIM:615120;CLNHGVS=NC_000001.11:g.1043915G>A;CLNREVSTAT=criteria_provided,_single_submitter;CLNSIG=Uncertain_significance;CLNVC=single_nucleotide_variant;CLNVCSO=SO:0001483;GENEINFO=AGRN:375790;MC=SO:0001583|missense_variant;ORIGIN=1;RS=748716996;Pangolin=ENSG00000188157.15|-39:0.0|-44:-0.02
chr1	1043930	390111	G	A	.	.	ALLELEID=364314;CLNDN=Myasthenic_syndrome,_congenital,_8|not_provided;CLNDISDB=MONDO:MONDO:0014052,MedGen:C3808739,OMIM:615120|MedGen:CN517202;CLNHGVS=NC_000001.11:g.1043930G>A;CLNREVSTAT=criteria_provided,_multiple_submitters,_no_conflicts;CLNSIG=Uncertain_significance;CLNVC=single_nucleotide_variant;CLNVCSO=SO:0001483;GENEINFO=AGRN:375790;MC=SO:0001583|missense_variant;ORIGIN=1;RS=1042435801;Pangolin=ENSG00000188157.15|17:0.0|-4:-0.0
chr1	1043942	541175	G	A	.	.	AF_EXAC=0.00011;ALLELEID=514939;CLNDN=Myasthenic_syndrome,_congenital,_8;CLNDISDB=MONDO:MONDO:0014052,MedGen:C3808739,OMIM:615120;CLNHGVS=NC_000001.11:g.1043942G>A;CLNREVSTAT=criteria_provided,_single_submitter;CLNSIG=Uncertain_significance;CLNVC=single_nucleotide_variant;CLNVCSO=SO:0001483;GENEINFO=AGRN:375790;MC=SO:0001583|missense_variant;ORIGIN=1;RS=759762952;Pangolin=ENSG00000188157.15|2:0.01|-16:-0.0
chr1	1043944	1042453	C	T	.	.	ALLELEID=1022492;CLNDN=Myasthenic_syndrome,_congenital,_8;CLNDISDB=MONDO:MONDO:0014052,MedGen:C3808739,OMIM:615120;CLNHGVS=NC_000001.11:g.1043944C>T;CLNREVSTAT=criteria_provided,_single_submitter;CLNSIG=Uncertain_significance;CLNVC=single_nucleotide_variant;CLNVCSO=SO:0001483;GENEINFO=AGRN:375790;MC=SO:0001819|synonymous_variant;ORIGIN=1;Pangolin=ENSG00000188157.15|-2:0.0|3:-0.0
chr1	1043961	569049	G	A	.	.	AF_EXAC=4e-05;ALLELEID=556555;CLNDN=Myasthenic_syndrome,_congenital,_8;CLNDISDB=MONDO:MONDO:0014052,MedGen:C3808739,OMIM:615120;CLNHGVS=NC_000001.11:g.1043961G>A;CLNREVSTAT=criteria_provided,_single_submitter;CLNSIG=Uncertain_significance;CLNVC=single_nucleotide_variant;CLNVCSO=SO:0001483;GENEINFO=AGRN:375790;MC=SO:0001583|missense_variant;ORIGIN=1;RS=755605232;Pangolin=ENSG00000188157.15|20:0.0|-14:-0.0
chr1	1043963	1029350	G	A	.	.	ALLELEID=1015465;CLNDN=Myasthenic_syndrome,_congenital,_8;CLNDISDB=MONDO:MONDO:0014052,MedGen:C3808739,OMIM:615120;CLNHGVS=NC_000001.11:g.1043963G>A;CLNREVSTAT=criteria_provided,_single_submitter;CLNSIG=Uncertain_significance;CLNVC=single_nucleotide_variant;CLNVCSO=SO:0001483;GENEINFO=AGRN:375790;MC=SO:0001583|missense_variant;ORIGIN=0;Pangolin=ENSG00000188157.15|18:0.0|-16:-0.0
chr1	1043975	858300	C	G	.	.	ALLELEID=822401;CLNDN=Myasthenic_syndrome,_congenital,_8;CLNDISDB=MONDO:MONDO:0014052,MedGen:C3808739,OMIM:615120;CLNHGVS=NC_000001.11:g.1043975C>G;CLNREVSTAT=criteria_provided,_single_submitter;CLNSIG=Uncertain_significance;CLNVC=single_nucleotide_variant;CLNVCSO=SO:0001483;GENEINFO=AGRN:375790;MC=SO:0001583|missense_variant;ORIGIN=1;Pangolin=ENSG00000188157.15|48:0.0|48:-0.0
chr1	1043993	541145	G	A	.	.	AF_ESP=8e-05;AF_EXAC=2e-05;ALLELEID=514889;CLNDN=Myasthenic_syndrome,_congenital,_8;CLNDISDB=MONDO:MONDO:0014052,MedGen:C3808739,OMIM:615120;CLNHGVS=NC_000001.11:g.1043993G>A;CLNREVSTAT=criteria_provided,_single_submitter;CLNSIG=Uncertain_significance;CLNVC=single_nucleotide_variant;CLNVCSO=SO:0001483;GENEINFO=AGRN:375790;MC=SO:0001583|missense_variant;ORIGIN=1;RS=377567167;Pangolin=ENSG00000188157.15|30:0.0|-46:-0.0
chr1	1044003	1053671	G	A	.	.	ALLELEID=1039300;CLNDN=Myasthenic_syndrome,_congenital,_8;CLNDISDB=MONDO:MONDO:0014052,MedGen:C3808739,OMIM:615120;CLNHGVS=NC_000001.11:g.1044003G>A;CLNREVSTAT=criteria_provided,_single_submitter;CLNSIG=Uncertain_significance;CLNVC=single_nucleotide_variant;CLNVCSO=SO:0001483;GENEINFO=AGRN:375790;MC=SO:0001583|missense_variant;ORIGIN=1;Pangolin=ENSG00000188157.15|20:0.0|-5:-0.0
chr1	1044003	1046330	G	T	.	.	ALLELEID=1022493;CLNDN=Myasthenic_syndrome,_congenital,_8;CLNDISDB=MONDO:MONDO:0014052,MedGen:C3808739,OMIM:615120;CLNHGVS=NC_000001.11:g.1044003G>T;CLNREVSTAT=criteria_provided,_single_submitter;CLNSIG=Uncertain_significance;CLNVC=single_nucleotide_variant;CLNVCSO=SO:0001483;GENEINFO=AGRN:375790;MC=SO:0001583|missense_variant;ORIGIN=1;Pangolin=ENSG00000188157.15|20:0.01|-5:-0.0
chr1	1044006	861846	C	T	.	.	ALLELEID=822402;CLNDN=Myasthenic_syndrome,_congenital,_8;CLNDISDB=MONDO:MONDO:0014052,MedGen:C3808739,OMIM:615120;CLNHGVS=NC_000001.11:g.1044006C>T;CLNREVSTAT=criteria_provided,_single_submitter;CLNSIG=Uncertain_significance;CLNVC=single_nucleotide_variant;CLNVCSO=SO:0001483;GENEINFO=AGRN:375790;MC=SO:0001583|missense_variant;ORIGIN=1;Pangolin=ENSG00000188157.15|-2:0.9|17:-0.72
chr1	1044017	210106	G	A	.	.	AF_ESP=0.00231;AF_EXAC=0.00332;AF_TGP=0.001;ALLELEID=206692;CLNDN=Myasthenic_syndrome,_congenital,_8|not_specified|not_provided;CLNDISDB=MONDO:MONDO:0014052,MedGen:C3808739,OMIM:615120|MedGen:CN169374|MedGen:CN517202;CLNHGVS=NC_000001.11:g.1044017G>A;CLNREVSTAT=criteria_provided,_conflicting_interpretations;CLNSIG=Conflicting_interpretations_of_pathogenicity;CLNSIGCONF=Benign(2),Likely_benign(1),Uncertain_significance(1);CLNVC=single_nucleotide_variant;CLNVCSO=SO:0001483;GENEINFO=AGRN:375790;MC=SO:0001583|missense_variant;ORIGIN=1;RS=143324306;Pangolin=ENSG00000188157.15|6:0.0|-5:-0.0
chr1	1044019	541170	G	T	.	.	AF_EXAC=1e-05;ALLELEID=514898;CLNDN=Myasthenic_syndrome,_congenital,_8;CLNDISDB=MONDO:MONDO:0014052,MedGen:C3808739,OMIM:615120;CLNHGVS=NC_000001.11:g.1044019G>T;CLNREVSTAT=criteria_provided,_single_submitter;CLNSIG=Uncertain_significance;CLNVC=single_nucleotide_variant;CLNVCSO=SO:0001483;GENEINFO=AGRN:375790;MC=SO:0001583|missense_variant;ORIGIN=1;RS=752339788;Pangolin=ENSG00000188157.15|4:0.0|4:-0.0
chr1	1044020	972108	C	G	.	.	ALLELEID=951991;CLNDN=Myasthenic_syndrome,_congenital,_8;CLNDISDB=MONDO:MONDO:0014052,MedGen:C3808739,OMIM:615120;CLNHGVS=NC_000001.11:g.1044020C>G;CLNREVSTAT=criteria_provided,_single_submitter;CLNSIG=Uncertain_significance;CLNVC=single_nucleotide_variant;CLNVCSO=SO:0001483;GENEINFO=AGRN:375790;MC=SO:0001583|missense_variant;ORIGIN=1;Pangolin=ENSG00000188157.15|-22:0.0|3:-0.02
chr1	1044029	648510	C	G	.	.	ALLELEID=650554;CLNDN=Myasthenic_syndrome,_congenital,_8;CLNDISDB=MONDO:MONDO:0014052,MedGen:C3808739,OMIM:615120;CLNHGVS=NC_000001.11:g.1044029C>G;CLNREVSTAT=criteria_provided,_single_submitter;CLNSIG=Uncertain_significance;CLNVC=single_nucleotide_variant;CLNVCSO=SO:0001483;GENEINFO=AGRN:375790;MC=SO:0001627|intron_variant;ORIGIN=1;RS=747508825;Pangolin=ENSG00000188157.15|-31:0.0|-6:-0.02
chr1	1044111	956671	G	A	.	.	ALLELEID=941339;CLNDN=Myasthenic_syndrome,_congenital,_8;CLNDISDB=MONDO:MONDO:0014052,MedGen:C3808739,OMIM:615120;CLNHGVS=NC_000001.11:g.1044111G>A;CLNREVSTAT=criteria_provided,_single_submitter;CLNSIG=Uncertain_significance;CLNVC=single_nucleotide_variant;CLNVCSO=SO:0001483;GENEINFO=AGRN:375790;MC=SO:0001583|missense_variant;ORIGIN=1;Pangolin=ENSG00000188157.15|-2:0.01|16:-0.0
chr1	1044117	1012074	G	A	.	.	ALLELEID=986762;CLNDN=Myasthenic_syndrome,_congenital,_8;CLNDISDB=MONDO:MONDO:0014052,MedGen:C3808739,OMIM:615120;CLNHGVS=NC_000001.11:g.1044117G>A;CLNREVSTAT=criteria_provided,_single_submitter;CLNSIG=Uncertain_significance;CLNVC=single_nucleotide_variant;CLNVCSO=SO:0001483;GENEINFO=AGRN:375790;MC=SO:0001583|missense_variant;ORIGIN=1;Pangolin=ENSG00000188157.15|2:0.0|-8:-0.0
chr1	1044122	501493	C	T	.	.	AF_ESP=0.00031;AF_TGP=0.0004;ALLELEID=492917;CLNDN=Myasthenic_syndrome,_congenital,_8|not_provided;CLNDISDB=MONDO:MONDO:0014052,MedGen:C3808739,OMIM:615120|MedGen:CN517202;CLNHGVS=NC_000001.11:g.1044122C>T;CLNREVSTAT=criteria_provided,_conflicting_interpretations;CLNSIG=Conflicting_interpretations_of_pathogenicity;CLNSIGCONF=Benign(1),Uncertain_significance(1);CLNVC=single_nucleotide_variant;CLNVCSO=SO:0001483;GENEINFO=AGRN:375790;MC=SO:0001819|synonymous_variant;ORIGIN=1;RS=141603403;Pangolin=ENSG00000188157.15|-13:0.0|-8:-0.0
chr1	1044147	578507	G	A	.	.	AF_ESP=8e-05;AF_EXAC=2e-05;ALLELEID=556526;CLNDN=Myasthenic_syndrome,_congenital,_8;CLNDISDB=MONDO:MONDO:0014052,MedGen:C3808739,OMIM:615120;CLNHGVS=NC_000001.11:g.1044147G>A;CLNREVSTAT=criteria_provided,_single_submitter;CLNSIG=Uncertain_significance;CLNVC=single_nucleotide_variant;CLNVCSO=SO:0001483;GENEINFO=AGRN:375790;MC=SO:0001583|missense_variant;ORIGIN=1;RS=139983410;Pangolin=ENSG00000188157.15|-38:0.0|15:-0.0
chr1	1044151	861852	A	G	.	.	ALLELEID=822403;CLNDN=Myasthenic_syndrome,_congenital,_8;CLNDISDB=MONDO:MONDO:0014052,MedGen:C3808739,OMIM:615120;CLNHGVS=NC_000001.11:g.1044151A>G;CLNREVSTAT=criteria_provided,_single_submitter;CLNSIG=Uncertain_significance;CLNVC=single_nucleotide_variant;CLNVCSO=SO:0001483;GENEINFO=AGRN:375790;MC=SO:0001583|missense_variant;ORIGIN=1;Pangolin=ENSG00000188157.15|-39:0.0|-42:-0.01
chr1	1044164	1007403	G	C	.	.	ALLELEID=986763;CLNDN=Myasthenic_syndrome,_congenital,_8;CLNDISDB=MONDO:MONDO:0014052,MedGen:C3808739,OMIM:615120;CLNHGVS=NC_000001.11:g.1044164G>C;CLNREVSTAT=criteria_provided,_single_submitter;CLNSIG=Uncertain_significance;CLNVC=single_nucleotide_variant;CLNVCSO=SO:0001483;GENEINFO=AGRN:375790;MC=SO:0001583|missense_variant;ORIGIN=1;Pangolin=ENSG00000188157.15|13:0.0|-11:-0.0
chr1	1044172	860726	G	A	.	.	ALLELEID=822404;CLNDN=Myasthenic_syndrome,_congenital,_8;CLNDISDB=MONDO:MONDO:0014052,MedGen:C3808739,OMIM:615120;CLNHGVS=NC_000001.11:g.1044172G>A;CLNREVSTAT=criteria_provided,_single_submitter;CLNSIG=Uncertain_significance;CLNVC=single_nucleotide_variant;CLNVCSO=SO:0001483;GENEINFO=AGRN:375790;MC=SO:0001583|missense_variant;ORIGIN=1;Pangolin=ENSG00000188157.15|2:0.0|-10:-0.0
chr1	1044177	1020532	C	T	.	.	ALLELEID=1001976;CLNDN=Myasthenic_syndrome,_congenital,_8;CLNDISDB=MONDO:MONDO:0014052,MedGen:C3808739,OMIM:615120;CLNHGVS=NC_000001.11:g.1044177C>T;CLNREVSTAT=criteria_provided,_single_submitter;CLNSIG=Uncertain_significance;CLNVC=single_nucleotide_variant;CLNVCSO=SO:0001483;GENEINFO=AGRN:375790;MC=SO:0001583|missense_variant;ORIGIN=1;Pangolin=ENSG00000188157.15|0:0.0|-24:-0.0
chr1	1044195	1040711	G	C	.	.	ALLELEID=1022494;CLNDN=Myasthenic_syndrome,_congenital,_8;CLNDISDB=MONDO:MONDO:0014052,MedGen:C3808739,OMIM:615120;CLNHGVS=NC_000001.11:g.1044195G>C;CLNREVSTAT=criteria_provided,_single_submitter;CLNSIG=Uncertain_significance;CLNVC=single_nucleotide_variant;CLNVCSO=SO:0001483;GENEINFO=AGRN:375790;MC=SO:0001583|missense_variant;ORIGIN=1;Pangolin=ENSG00000188157.15|3:0.0|-33:-0.0
chr1	1044202	1055986	C	T	.	.	ALLELEID=1039301;CLNDN=Myasthenic_syndrome,_congenital,_8;CLNDISDB=MONDO:MONDO:0014052,MedGen:C3808739,OMIM:615120;CLNHGVS=NC_000001.11:g.1044202C>T;CLNREVSTAT=criteria_provided,_single_submitter;CLNSIG=Uncertain_significance;CLNVC=single_nucleotide_variant;CLNVCSO=SO:0001483;GENEINFO=AGRN:375790;MC=SO:0001583|missense_variant;ORIGIN=1;Pangolin=ENSG00000188157.15|31:0.0|-25:-0.0
chr1	1044207	1009604	G	A	.	.	ALLELEID=986764;CLNDN=Myasthenic_syndrome,_congenital,_8;CLNDISDB=MONDO:MONDO:0014052,MedGen:C3808739,OMIM:615120;CLNHGVS=NC_000001.11:g.1044207G>A;CLNREVSTAT=criteria_provided,_single_submitter;CLNSIG=Uncertain_significance;CLNVC=single_nucleotide_variant;CLNVCSO=SO:0001483;GENEINFO=AGRN:375790;MC=SO:0001583|missense_variant;ORIGIN=1;Pangolin=ENSG00000188157.15|26:0.0|50:-0.0
chr1	1044210	951236	G	A	.	.	ALLELEID=921547;CLNDN=Myasthenic_syndrome,_congenital,_8;CLNDISDB=MONDO:MONDO:0014052,MedGen:C3808739,OMIM:615120;CLNHGVS=NC_000001.11:g.1044210G>A;CLNREVSTAT=criteria_provided,_single_submitter;CLNSIG=Uncertain_significance;CLNVC=single_nucleotide_variant;CLNVCSO=SO:0001483;GENEINFO=AGRN:375790;MC=SO:0001583|missense_variant;ORIGIN=1;Pangolin=ENSG00000188157.15|47:0.0|-48:-0.0
chr1	1044214	846173	C	A	.	.	ALLELEID=822405;CLNDN=Myasthenic_syndrome,_congenital,_8;CLNDISDB=MONDO:MONDO:0014052,MedGen:C3808739,OMIM:615120;CLNHGVS=NC_000001.11:g.1044214C>A;CLNREVSTAT=criteria_provided,_single_submitter;CLNSIG=Uncertain_significance;CLNVC=single_nucleotide_variant;CLNVCSO=SO:0001483;GENEINFO=AGRN:375790;MC=SO:0001583|missense_variant;ORIGIN=1;Pangolin=ENSG00000188157.15|43:0.01|19:-0.0
chr1	1044214	576273	C	T	.	.	AF_ESP=0.00038;AF_TGP=0.0004;ALLELEID=556818;CLNDN=Myasthenic_syndrome,_congenital,_8;CLNDISDB=MONDO:MONDO:0014052,MedGen:C3808739,OMIM:615120;CLNHGVS=NC_000001.11:g.1044214C>T;CLNREVSTAT=criteria_provided,_single_submitter;CLNSIG=Uncertain_significance;CLNVC=single_nucleotide_variant;CLNVCSO=SO:0001483;GENEINFO=AGRN:375790;MC=SO:0001583|missense_variant;ORIGIN=1;RS=149814455;Pangolin=ENSG00000188157.15|43:0.0|-37:-0.0
chr1	1044243	569580	G	A	.	.	AF_EXAC=2e-05;ALLELEID=556820;CLNDN=Myasthenic_syndrome,_congenital,_8;CLNDISDB=MONDO:MONDO:0014052,MedGen:C3808739,OMIM:615120;CLNHGVS=NC_000001.11:g.1044243G>A;CLNREVSTAT=criteria_provided,_single_submitter;CLNSIG=Uncertain_significance;CLNVC=single_nucleotide_variant;CLNVCSO=SO:0001483;GENEINFO=AGRN:375790;MC=SO:0001583|missense_variant;ORIGIN=1;RS=745652394;Pangolin=ENSG00000188157.15|-3:0.0|14:-0.0
chr1	1044256	836455	C	T	.	.	ALLELEID=822406;CLNDN=Myasthenic_syndrome,_congenital,_8;CLNDISDB=MONDO:MONDO:0014052,MedGen:C3808739,OMIM:615120;CLNHGVS=NC_000001.11:g.1044256C>T;CLNREVSTAT=criteria_provided,_single_submitter;CLNSIG=Uncertain_significance;CLNVC=single_nucleotide_variant;CLNVCSO=SO:0001483;GENEINFO=AGRN:375790;MC=SO:0001583|missense_variant;ORIGIN=1;Pangolin=ENSG00000188157.15|1:0.0|-23:-0.0
chr1	1044367	541159	G	A	.	.	AF_EXAC=4e-05;ALLELEID=514941;CLNDN=Myasthenic_syndrome,_congenital,_8;CLNDISDB=MONDO:MONDO:0014052,MedGen:C3808739,OMIM:615120;CLNHGVS=NC_000001.11:g.1044367G>A;CLNREVSTAT=criteria_provided,_single_submitter;CLNSIG=Uncertain_significance;CLNVC=single_nucleotide_variant;CLNVCSO=SO:0001483;GENEINFO=AGRN:375790;MC=SO:0001583|missense_variant;ORIGIN=1;RS=757879583;Pangolin=ENSG00000188157.15|-33:0.0|-20:-0.0
chr1	1044404	649242	G	A	.	.	AF_ESP=8e-05;AF_EXAC=0.00026;AF_TGP=0.0002;ALLELEID=626522;CLNDN=Myasthenic_syndrome,_congenital,_8;CLNDISDB=MONDO:MONDO:0014052,MedGen:C3808739,OMIM:615120;CLNHGVS=NC_000001.11:g.1044404G>A;CLNREVSTAT=criteria_provided,_single_submitter;CLNSIG=Uncertain_significance;CLNVC=single_nucleotide_variant;CLNVCSO=SO:0001483;GENEINFO=AGRN:375790;MC=SO:0001583|missense_variant;ORIGIN=1;RS=146863919;Pangolin=ENSG00000188157.15|35:0.0|-41:-0.0
chr1	1044415	848412	G	A	.	.	ALLELEID=822407;CLNDN=Myasthenic_syndrome,_congenital,_8;CLNDISDB=MONDO:MONDO:0014052,MedGen:C3808739,OMIM:615120;CLNHGVS=NC_000001.11:g.1044415G>A;CLNREVSTAT=criteria_provided,_single_submitter;CLNSIG=Uncertain_significance;CLNVC=single_nucleotide_variant;CLNVCSO=SO:0001483;GENEINFO=AGRN:375790;MC=SO:0001583|missense_variant;ORIGIN=1;Pangolin=ENSG00000188157.15|24:0.0|-26:-0.0
chr1	1044426	541148	G	C	.	.	AF_ESP=0.00015;AF_EXAC=5e-05;ALLELEID=514944;CLNDN=Myasthenic_syndrome,_congenital,_8|not_provided;CLNDISDB=MONDO:MONDO:0014052,MedGen:C3808739,OMIM:615120|MedGen:CN517202;CLNHGVS=NC_000001.11:g.1044426G>C;CLNREVSTAT=criteria_provided,_multiple_submitters,_no_conflicts;CLNSIG=Uncertain_significance;CLNVC=single_nucleotide_variant;CLNVCSO=SO:0001483;GENEINFO=AGRN:375790;MC=SO:0001583|missense_variant;ORIGIN=1;RS=144361725;Pangolin=ENSG00000188157.15|10:0.0|-37:-0.0
chr1	1044431	850048	C	G	.	.	ALLELEID=822408;CLNDN=Myasthenic_syndrome,_congenital,_8;CLNDISDB=MONDO:MONDO:0014052,MedGen:C3808739,OMIM:615120;CLNHGVS=NC_000001.11:g.1044431C>G;CLNREVSTAT=criteria_provided,_single_submitter;CLNSIG=Uncertain_significance;CLNVC=single_nucleotide_variant;CLNVCSO=SO:0001483;GENEINFO=AGRN:375790;MC=SO:0001583|missense_variant;ORIGIN=1;Pangolin=ENSG00000188157.15|-42:0.01|8:-0.0
chr1	1045158	638972	C	T	.	.	AF_EXAC=3e-05;ALLELEID=650608;CLNDN=Myasthenic_syndrome,_congenital,_8;CLNDISDB=MONDO:MONDO:0014052,MedGen:C3808739,OMIM:615120;CLNHGVS=NC_000001.11:g.1045158C>T;CLNREVSTAT=criteria_provided,_single_submitter;CLNSIG=Uncertain_significance;CLNVC=single_nucleotide_variant;CLNVCSO=SO:0001483;GENEINFO=AGRN:375790;MC=SO:0001627|intron_variant;ORIGIN=1;RS=199892129;Pangolin=ENSG00000188157.15|3:0.01|0:-0.0
chr1	1045176	1035679	C	G	.	.	ALLELEID=1022495;CLNDN=Myasthenic_syndrome,_congenital,_8;CLNDISDB=MONDO:MONDO:0014052,MedGen:C3808739,OMIM:615120;CLNHGVS=NC_000001.11:g.1045176C>G;CLNREVSTAT=criteria_provided,_single_submitter;CLNSIG=Uncertain_significance;CLNVC=single_nucleotide_variant;CLNVCSO=SO:0001483;GENEINFO=AGRN:375790;MC=SO:0001583|missense_variant;ORIGIN=1;Pangolin=ENSG00000188157.15|1:0.0|-15:-0.0
chr1	1045182	574242	C	T	.	.	ALLELEID=556557;CLNDN=Myasthenic_syndrome,_congenital,_8;CLNDISDB=MONDO:MONDO:0014052,MedGen:C3808739,OMIM:615120;CLNHGVS=NC_000001.11:g.1045182C>T;CLNREVSTAT=criteria_provided,_single_submitter;CLNSIG=Uncertain_significance;CLNVC=single_nucleotide_variant;CLNVCSO=SO:0001483;GENEINFO=AGRN:375790;MC=SO:0001583|missense_variant;ORIGIN=1;RS=1214623286;Pangolin=ENSG00000188157.15|29:0.0|-21:-0.0
chr1	1045197	1021336	T	C	.	.	ALLELEID=1001977;CLNDN=Myasthenic_syndrome,_congenital,_8;CLNDISDB=MONDO:MONDO:0014052,MedGen:C3808739,OMIM:615120;CLNHGVS=NC_000001.11:g.1045197T>C;CLNREVSTAT=criteria_provided,_single_submitter;CLNSIG=Uncertain_significance;CLNVC=single_nucleotide_variant;CLNVCSO=SO:0001483;GENEINFO=AGRN:375790;MC=SO:0001583|missense_variant;ORIGIN=1;Pangolin=ENSG00000188157.15|3:0.0|-36:-0.0
chr1	1045212	498628	C	T	.	.	AF_ESP=8e-05;AF_EXAC=5e-05;ALLELEID=490052;CLNDN=not_provided;CLNDISDB=MedGen:CN517202;CLNHGVS=NC_000001.11:g.1045212C>T;CLNREVSTAT=criteria_provided,_single_submitter;CLNSIG=Uncertain_significance;CLNVC=single_nucleotide_variant;CLNVCSO=SO:0001483;GENEINFO=AGRN:375790;MC=SO:0001583|missense_variant;ORIGIN=1;RS=148837216;Pangolin=ENSG00000188157.15|-1:0.0|1:-0.0
chr1	1045215	1051416	C	T	.	.	ALLELEID=1039302;CLNDN=Myasthenic_syndrome,_congenital,_8;CLNDISDB=MONDO:MONDO:0014052,MedGen:C3808739,OMIM:615120;CLNHGVS=NC_000001.11:g.1045215C>T;CLNREVSTAT=criteria_provided,_single_submitter;CLNSIG=Uncertain_significance;CLNVC=single_nucleotide_variant;CLNVCSO=SO:0001483;GENEINFO=AGRN:375790;MC=SO:0001583|missense_variant;ORIGIN=1;Pangolin=ENSG00000188157.15|-4:0.0|-47:-0.0
chr1	1045230	1024610	A	G	.	.	ALLELEID=1001978;CLNDN=Myasthenic_syndrome,_congenital,_8;CLNDISDB=MONDO:MONDO:0014052,MedGen:C3808739,OMIM:615120;CLNHGVS=NC_000001.11:g.1045230A>G;CLNREVSTAT=criteria_provided,_single_submitter;CLNSIG=Uncertain_significance;CLNVC=single_nucleotide_variant;CLNVCSO=SO:0001483;GENEINFO=AGRN:375790;MC=SO:0001583|missense_variant;ORIGIN=1;Pangolin=ENSG00000188157.15|18:0.0|47:-0.0
chr1	1045235	567045	A	G	.	.	ALLELEID=556898;CLNDN=Myasthenic_syndrome,_congenital,_8;CLNDISDB=MONDO:MONDO:0014052,MedGen:C3808739,OMIM:615120;CLNHGVS=NC_000001.11:g.1045235A>G;CLNREVSTAT=criteria_provided,_single_submitter;CLNSIG=Uncertain_significance;CLNVC=single_nucleotide_variant;CLNVCSO=SO:0001483;GENEINFO=AGRN:375790;MC=SO:0001583|missense_variant;ORIGIN=1;RS=777783441;Pangolin=ENSG00000188157.15|-24:0.0|42:-0.0
chr1	1045244	638447	G	A	.	.	AF_EXAC=0.00011;AF_TGP=0.0002;ALLELEID=626088;CLNDN=Myasthenic_syndrome,_congenital,_8;CLNDISDB=MONDO:MONDO:0014052,MedGen:C3808739,OMIM:615120;CLNHGVS=NC_000001.11:g.1045244G>A;CLNREVSTAT=criteria_provided,_multiple_submitters,_no_conflicts;CLNSIG=Uncertain_significance;CLNVC=single_nucleotide_variant;CLNVCSO=SO:0001483;GENEINFO=AGRN:375790;MC=SO:0001583|missense_variant;ORIGIN=1;RS=540467706;Pangolin=ENSG00000188157.15|33:0.0|-33:-0.0
chr1	1045250	1007448	C	T	.	.	ALLELEID=986765;CLNDN=Myasthenic_syndrome,_congenital,_8;CLNDISDB=MONDO:MONDO:0014052,MedGen:C3808739,OMIM:615120;CLNHGVS=NC_000001.11:g.1045250C>T;CLNREVSTAT=criteria_provided,_single_submitter;CLNSIG=Uncertain_significance;CLNVC=single_nucleotide_variant;CLNVCSO=SO:0001483;GENEINFO=AGRN:375790;MC=SO:0001583|missense_variant;ORIGIN=1;Pangolin=ENSG00000188157.15|27:0.0|27:-0.0
chr1	1045251	864635	G	A	.	.	ALLELEID=822409;CLNDN=Myasthenic_syndrome,_congenital,_8;CLNDISDB=MONDO:MONDO:0014052,MedGen:C3808739,OMIM:615120;CLNHGVS=NC_000001.11:g.1045251G>A;CLNREVSTAT=criteria_provided,_single_submitter;CLNSIG=Uncertain_significance;CLNVC=single_nucleotide_variant;CLNVCSO=SO:0001483;GENEINFO=AGRN:375790;MC=SO:0001583|missense_variant;ORIGIN=1;Pangolin=ENSG00000188157.15|26:0.0|-40:-0.0
chr1	1045255	1057442	C	T	.	.	ALLELEID=1039303;CLNDN=Myasthenic_syndrome,_congenital,_8;CLNDISDB=MONDO:MONDO:0014052,MedGen:C3808739,OMIM:615120;CLNHGVS=NC_000001.11:g.1045255C>T;CLNREVSTAT=criteria_provided,_single_submitter;CLNSIG=Uncertain_significance;CLNVC=single_nucleotide_variant;CLNVCSO=SO:0001483;GENEINFO=AGRN:375790;MC=SO:0001819|synonymous_variant;ORIGIN=1;Pangolin=ENSG00000188157.15|22:0.0|-44:-0.0
chr1	1045256	835583	G	A	.	.	ALLELEID=822410;CLNDN=Myasthenic_syndrome,_congenital,_8;CLNDISDB=MONDO:MONDO:0014052,MedGen:C3808739,OMIM:615120;CLNHGVS=NC_000001.11:g.1045256G>A;CLNREVSTAT=criteria_provided,_single_submitter;CLNSIG=Uncertain_significance;CLNVC=single_nucleotide_variant;CLNVCSO=SO:0001483;GENEINFO=AGRN:375790;MC=SO:0001583|missense_variant;ORIGIN=1;Pangolin=ENSG00000188157.15|21:0.0|-45:-0.0
chr1	1045266	1018884	C	G	.	.	ALLELEID=1001979;CLNDN=Myasthenic_syndrome,_congenital,_8;CLNDISDB=MONDO:MONDO:0014052,MedGen:C3808739,OMIM:615120;CLNHGVS=NC_000001.11:g.1045266C>G;CLNREVSTAT=criteria_provided,_single_submitter;CLNSIG=Uncertain_significance;CLNVC=single_nucleotide_variant;CLNVCSO=SO:0001483;GENEINFO=AGRN:375790;MC=SO:0001583|missense_variant;ORIGIN=1;Pangolin=ENSG00000188157.15|11:0.0|11:-0.0
chr1	1045377	1052133	C	G	.	.	ALLELEID=1039304;CLNDN=Myasthenic_syndrome,_congenital,_8;CLNDISDB=MONDO:MONDO:0014052,MedGen:C3808739,OMIM:615120;CLNHGVS=NC_000001.11:g.1045377C>G;CLNREVSTAT=criteria_provided,_single_submitter;CLNSIG=Uncertain_significance;CLNVC=single_nucleotide_variant;CLNVCSO=SO:0001483;GENEINFO=AGRN:375790;MC=SO:0001583|missense_variant;ORIGIN=1;Pangolin=ENSG00000188157.15|38:0.0|-18:-0.01
chr1	1045380	1029351	A	T	.	.	ALLELEID=1015466;CLNDN=Myasthenic_syndrome,_congenital,_8;CLNDISDB=MONDO:MONDO:0014052,MedGen:C3808739,OMIM:615120;CLNHGVS=NC_000001.11:g.1045380A>T;CLNREVSTAT=criteria_provided,_single_submitter;CLNSIG=Uncertain_significance;CLNVC=single_nucleotide_variant;CLNVCSO=SO:0001483;GENEINFO=AGRN:375790;MC=SO:0001583|missense_variant;ORIGIN=0;Pangolin=ENSG00000188157.15|-10:0.0|-21:-0.0
chr1	1045391	954261	G	A	.	.	ALLELEID=941340;CLNDN=Myasthenic_syndrome,_congenital,_8;CLNDISDB=MONDO:MONDO:0014052,MedGen:C3808739,OMIM:615120;CLNHGVS=NC_000001.11:g.1045391G>A;CLNREVSTAT=criteria_provided,_single_submitter;CLNSIG=Uncertain_significance;CLNVC=single_nucleotide_variant;CLNVCSO=SO:0001483;GENEINFO=AGRN:375790;MC=SO:0001583|missense_variant;ORIGIN=1;Pangolin=ENSG00000188157.15|2:0.04|19:-0.0
chr1	1045460	210107	C	T	.	.	AF_ESP=0.00023;AF_EXAC=6e-05;AF_TGP=0.0002;ALLELEID=206693;CLNDN=Myasthenic_syndrome,_congenital,_8|not_specified;CLNDISDB=MONDO:MONDO:0014052,MedGen:C3808739,OMIM:615120|MedGen:CN169374;CLNHGVS=NC_000001.11:g.1045460C>T;CLNREVSTAT=criteria_provided,_multiple_submitters,_no_conflicts;CLNSIG=Uncertain_significance;CLNVC=single_nucleotide_variant;CLNVCSO=SO:0001483;GENEINFO=AGRN:375790;MC=SO:0001583|missense_variant;ORIGIN=1;RS=370387335;Pangolin=ENSG00000188157.15|-24:0.0|-50:-0.0
chr1	1045469	848711	C	T	.	.	ALLELEID=822411;CLNDN=Myasthenic_syndrome,_congenital,_8;CLNDISDB=MONDO:MONDO:0014052,MedGen:C3808739,OMIM:615120;CLNHGVS=NC_000001.11:g.1045469C>T;CLNREVSTAT=criteria_provided,_single_submitter;CLNSIG=Uncertain_significance;CLNVC=single_nucleotide_variant;CLNVCSO=SO:0001483;GENEINFO=AGRN:375790;MC=SO:0001583|missense_variant;ORIGIN=1;Pangolin=ENSG00000188157.15|-6:0.0|0:-0.0
chr1	1045483	643985	C	G	.	.	AF_ESP=0.00046;AF_EXAC=7e-05;AF_TGP=0.0004;ALLELEID=626523;CLNDN=Myasthenic_syndrome,_congenital,_8;CLNDISDB=MONDO:MONDO:0014052,MedGen:C3808739,OMIM:615120;CLNHGVS=NC_000001.11:g.1045483C>G;CLNREVSTAT=criteria_provided,_single_submitter;CLNSIG=Uncertain_significance;CLNVC=single_nucleotide_variant;CLNVCSO=SO:0001483;GENEINFO=AGRN:375790;MC=SO:0001583|missense_variant;ORIGIN=1;RS=142252759;Pangolin=ENSG00000188157.15|40:0.0|40:-0.0
chr1	1045488	387869	G	A	.	.	AF_ESP=0.001;AF_EXAC=0.00131;AF_TGP=0.0004;ALLELEID=364336;CLNDN=Myasthenic_syndrome,_congenital,_8|not_provided;CLNDISDB=MONDO:MONDO:0014052,MedGen:C3808739,OMIM:615120|MedGen:CN517202;CLNHGVS=NC_000001.11:g.1045488G>A;CLNREVSTAT=criteria_provided,_conflicting_interpretations;CLNSIG=Conflicting_interpretations_of_pathogenicity;CLNSIGCONF=Likely_benign(1),Uncertain_significance(1);CLNVC=single_nucleotide_variant;CLNVCSO=SO:0001483;GENEINFO=AGRN:375790;MC=SO:0001583|missense_variant;ORIGIN=1;RS=146243145;Pangolin=ENSG00000188157.15|35:0.0|-35:-0.0
chr1	1045502	857129	G	A	.	.	ALLELEID=822412;CLNDN=Myasthenic_syndrome,_congenital,_8;CLNDISDB=MONDO:MONDO:0014052,MedGen:C3808739,OMIM:615120;CLNHGVS=NC_000001.11:g.1045502G>A;CLNREVSTAT=criteria_provided,_single_submitter;CLNSIG=Uncertain_significance;CLNVC=single_nucleotide_variant;CLNVCSO=SO:0001483;GENEINFO=AGRN:375790;MC=SO:0001583|missense_variant;ORIGIN=1;Pangolin=ENSG00000188157.15|21:0.01|-49:-0.0
chr1	1045508	1014086	C	T	.	.	ALLELEID=1001980;CLNDN=Myasthenic_syndrome,_congenital,_8;CLNDISDB=MONDO:MONDO:0014052,MedGen:C3808739,OMIM:615120;CLNHGVS=NC_000001.11:g.1045508C>T;CLNREVSTAT=criteria_provided,_single_submitter;CLNSIG=Uncertain_significance;CLNVC=single_nucleotide_variant;CLNVCSO=SO:0001483;GENEINFO=AGRN:375790;MC=SO:0001583|missense_variant;ORIGIN=1;Pangolin=ENSG00000188157.15|15:0.0|9:-0.0
chr1	1045509	934115	G	A	.	.	ALLELEID=929912;CLNDN=Myasthenic_syndrome,_congenital,_8;CLNDISDB=MONDO:MONDO:0014052,MedGen:C3808739,OMIM:615120;CLNHGVS=NC_000001.11:g.1045509G>A;CLNREVSTAT=criteria_provided,_single_submitter;CLNSIG=Uncertain_significance;CLNVC=single_nucleotide_variant;CLNVCSO=SO:0001483;GENEINFO=AGRN:375790;MC=SO:0001583|missense_variant;ORIGIN=1;Pangolin=ENSG00000188157.15|14:0.01|8:-0.0
chr1	1045523	572779	C	T	.	.	AF_ESP=0.00023;AF_EXAC=0.00013;ALLELEID=556528;CLNDN=Myasthenic_syndrome,_congenital,_8;CLNDISDB=MONDO:MONDO:0014052,MedGen:C3808739,OMIM:615120;CLNHGVS=NC_000001.11:g.1045523C>T;CLNREVSTAT=criteria_provided,_single_submitter;CLNSIG=Uncertain_significance;CLNVC=single_nucleotide_variant;CLNVCSO=SO:0001483;GENEINFO=AGRN:375790;MC=SO:0001583|missense_variant;ORIGIN=1;RS=138248828;Pangolin=ENSG00000188157.15|0:0.0|4:-0.0
chr1	1045527	642838	A	G	.	.	AF_EXAC=1e-05;ALLELEID=650620;CLNDN=Myasthenic_syndrome,_congenital,_8;CLNDISDB=MONDO:MONDO:0014052,MedGen:C3808739,OMIM:615120;CLNHGVS=NC_000001.11:g.1045527A>G;CLNREVSTAT=criteria_provided,_single_submitter;CLNSIG=Uncertain_significance;CLNVC=single_nucleotide_variant;CLNVCSO=SO:0001483;GENEINFO=AGRN:375790;MC=SO:0001627|intron_variant;ORIGIN=1;RS=772478233;Pangolin=ENSG00000188157.15|-10:0.01|-4:-0.05
chr1	1045729	957281	A	C	.	.	ALLELEID=959515;CLNDN=Myasthenic_syndrome,_congenital,_8;CLNDISDB=MONDO:MONDO:0014052,MedGen:C3808739,OMIM:615120;CLNHGVS=NC_000001.11:g.1045729A>C;CLNREVSTAT=criteria_provided,_single_submitter;CLNSIG=Uncertain_significance;CLNVC=single_nucleotide_variant;CLNVCSO=SO:0001483;GENEINFO=AGRN:375790;MC=SO:0001627|intron_variant;ORIGIN=1;Pangolin=ENSG00000188157.15|11:0.03|4:-0.01
chr1	1045755	841988	C	T	.	.	ALLELEID=822413;CLNDN=Myasthenic_syndrome,_congenital,_8;CLNDISDB=MONDO:MONDO:0014052,MedGen:C3808739,OMIM:615120;CLNHGVS=NC_000001.11:g.1045755C>T;CLNREVSTAT=criteria_provided,_single_submitter;CLNSIG=Uncertain_significance;CLNVC=single_nucleotide_variant;CLNVCSO=SO:0001483;GENEINFO=AGRN:375790;MC=SO:0001819|synonymous_variant;ORIGIN=1;Pangolin=ENSG00000188157.15|-1:0.01|-15:-0.0
chr1	1045762	1005240	C	G	.	.	ALLELEID=986766;CLNDN=Myasthenic_syndrome,_congenital,_8;CLNDISDB=MONDO:MONDO:0014052,MedGen:C3808739,OMIM:615120;CLNHGVS=NC_000001.11:g.1045762C>G;CLNREVSTAT=criteria_provided,_single_submitter;CLNSIG=Uncertain_significance;CLNVC=single_nucleotide_variant;CLNVCSO=SO:0001483;GENEINFO=AGRN:375790;MC=SO:0001583|missense_variant;ORIGIN=1;Pangolin=ENSG00000188157.15|-29:0.0|-29:-0.0
chr1	1045763	1033269	G	A	.	.	ALLELEID=1019102;CLNDN=Myasthenic_syndrome,_congenital,_8;CLNDISDB=MONDO:MONDO:0014052,MedGen:C3808739,OMIM:615120;CLNHGVS=NC_000001.11:g.1045763G>A;CLNREVSTAT=criteria_provided,_multiple_submitters,_no_conflicts;CLNSIG=Uncertain_significance;CLNVC=single_nucleotide_variant;CLNVCSO=SO:0001483;GENEINFO=AGRN:375790;MC=SO:0001583|missense_variant;ORIGIN=9;Pangolin=ENSG00000188157.15|-30:0.0|-30:-0.01
chr1	1045766	943319	A	G	.	.	ALLELEID=929913;CLNDN=Myasthenic_syndrome,_congenital,_8;CLNDISDB=MONDO:MONDO:0014052,MedGen:C3808739,OMIM:615120;CLNHGVS=NC_000001.11:g.1045766A>G;CLNREVSTAT=criteria_provided,_single_submitter;CLNSIG=Uncertain_significance;CLNVC=single_nucleotide_variant;CLNVCSO=SO:0001483;GENEINFO=AGRN:375790;MC=SO:0001583|missense_variant;ORIGIN=1;Pangolin=ENSG00000188157.15|-26:0.0|-33:-0.01
chr1	1045771	1009742	T	C	.	.	ALLELEID=986767;CLNDN=Myasthenic_syndrome,_congenital,_8;CLNDISDB=MONDO:MONDO:0014052,MedGen:C3808739,OMIM:615120;CLNHGVS=NC_000001.11:g.1045771T>C;CLNREVSTAT=criteria_provided,_single_submitter;CLNSIG=Uncertain_significance;CLNVC=single_nucleotide_variant;CLNVCSO=SO:0001483;GENEINFO=AGRN:375790;MC=SO:0001583|missense_variant;ORIGIN=1;Pangolin=ENSG00000188157.15|27:0.0|-38:-0.0
chr1	1045786	932316	G	A	.	.	ALLELEID=920617;CLNDN=not_provided;CLNDISDB=MedGen:CN517202;CLNHGVS=NC_000001.11:g.1045786G>A;CLNREVSTAT=criteria_provided,_single_submitter;CLNSIG=Uncertain_significance;CLNVC=single_nucleotide_variant;CLNVCSO=SO:0001483;GENEINFO=AGRN:375790;MC=SO:0001583|missense_variant;ORIGIN=1;Pangolin=ENSG00000188157.15|12:0.01|-15:-0.0
chr1	1045833	849834	G	T	.	.	ALLELEID=822414;CLNDN=Myasthenic_syndrome,_congenital,_8;CLNDISDB=MONDO:MONDO:0014052,MedGen:C3808739,OMIM:615120;CLNHGVS=NC_000001.11:g.1045833G>T;CLNREVSTAT=criteria_provided,_single_submitter;CLNSIG=Uncertain_significance;CLNVC=single_nucleotide_variant;CLNVCSO=SO:0001483;GENEINFO=AGRN:375790;MC=SO:0001583|missense_variant;ORIGIN=1;Pangolin=ENSG00000188157.15|-35:0.0|43:-0.01
chr1	1045846	390809	C	T	.	.	ALLELEID=364315;CLNDN=not_provided;CLNDISDB=MedGen:CN517202;CLNHGVS=NC_000001.11:g.1045846C>T;CLNREVSTAT=criteria_provided,_single_submitter;CLNSIG=Uncertain_significance;CLNVC=single_nucleotide_variant;CLNVCSO=SO:0001483;GENEINFO=AGRN:375790;MC=SO:0001583|missense_variant;ORIGIN=1;RS=539990009;Pangolin=ENSG00000188157.15|30:0.0|30:-0.0
chr1	1045847	474107	G	A	.	.	AF_ESP=0.00023;AF_EXAC=4e-05;ALLELEID=447023;CLNDN=Myasthenic_syndrome,_congenital,_8;CLNDISDB=MONDO:MONDO:0014052,MedGen:C3808739,OMIM:615120;CLNHGVS=NC_000001.11:g.1045847G>A;CLNREVSTAT=criteria_provided,_single_submitter;CLNSIG=Uncertain_significance;CLNVC=single_nucleotide_variant;CLNVCSO=SO:0001483;GENEINFO=AGRN:375790;MC=SO:0001583|missense_variant;ORIGIN=1;RS=369686860;Pangolin=ENSG00000188157.15|29:0.01|-43:-0.0
chr1	1045849	1051705	G	A	.	.	ALLELEID=1039305;CLNDN=Myasthenic_syndrome,_congenital,_8;CLNDISDB=MONDO:MONDO:0014052,MedGen:C3808739,OMIM:615120;CLNHGVS=NC_000001.11:g.1045849G>A;CLNREVSTAT=criteria_provided,_single_submitter;CLNSIG=Uncertain_significance;CLNVC=single_nucleotide_variant;CLNVCSO=SO:0001483;GENEINFO=AGRN:375790;MC=SO:0001583|missense_variant;ORIGIN=1;Pangolin=ENSG00000188157.15|27:0.0|27:-0.0
chr1	1045852	863283	C	G	.	.	ALLELEID=822415;CLNDN=Myasthenic_syndrome,_congenital,_8;CLNDISDB=MONDO:MONDO:0014052,MedGen:C3808739,OMIM:615120;CLNHGVS=NC_000001.11:g.1045852C>G;CLNREVSTAT=criteria_provided,_single_submitter;CLNSIG=Uncertain_significance;CLNVC=single_nucleotide_variant;CLNVCSO=SO:0001483;GENEINFO=AGRN:375790;MC=SO:0001583|missense_variant;ORIGIN=1;Pangolin=ENSG00000188157.15|-48:0.0|24:-0.01
chr1	1045855	845666	G	T	.	.	ALLELEID=822416;CLNDN=Myasthenic_syndrome,_congenital,_8;CLNDISDB=MONDO:MONDO:0014052,MedGen:C3808739,OMIM:615120;CLNHGVS=NC_000001.11:g.1045855G>T;CLNREVSTAT=criteria_provided,_single_submitter;CLNSIG=Uncertain_significance;CLNVC=single_nucleotide_variant;CLNVCSO=SO:0001483;GENEINFO=AGRN:375790;MC=SO:0001583|missense_variant;ORIGIN=1;Pangolin=ENSG00000188157.15|19:0.0|21:-0.01
chr1	1045858	936475	C	T	.	.	ALLELEID=929914;CLNDN=Myasthenic_syndrome,_congenital,_8;CLNDISDB=MONDO:MONDO:0014052,MedGen:C3808739,OMIM:615120;CLNHGVS=NC_000001.11:g.1045858C>T;CLNREVSTAT=criteria_provided,_single_submitter;CLNSIG=Uncertain_significance;CLNVC=single_nucleotide_variant;CLNVCSO=SO:0001483;GENEINFO=AGRN:375790;MC=SO:0001583|missense_variant;ORIGIN=1;Pangolin=ENSG00000188157.15|18:0.01|18:-0.0
chr1	1045862	846866	C	T	.	.	ALLELEID=822417;CLNDN=Myasthenic_syndrome,_congenital,_8;CLNDISDB=MONDO:MONDO:0014052,MedGen:C3808739,OMIM:615120;CLNHGVS=NC_000001.11:g.1045862C>T;CLNREVSTAT=criteria_provided,_single_submitter;CLNSIG=Uncertain_significance;CLNVC=single_nucleotide_variant;CLNVCSO=SO:0001483;GENEINFO=AGRN:375790;MC=SO:0001583|missense_variant;ORIGIN=1;Pangolin=ENSG00000188157.15|14:0.0|11:-0.0
chr1	1045955	999049	G	A	.	.	ALLELEID=986768;CLNDN=Myasthenic_syndrome,_congenital,_8;CLNDISDB=MONDO:MONDO:0014052,MedGen:C3808739,OMIM:615120;CLNHGVS=NC_000001.11:g.1045955G>A;CLNREVSTAT=criteria_provided,_single_submitter;CLNSIG=Uncertain_significance;CLNVC=single_nucleotide_variant;CLNVCSO=SO:0001483;GENEINFO=AGRN:375790;MC=SO:0001627|intron_variant;ORIGIN=1;Pangolin=ENSG00000188157.15|9:0.01|-15:-0.0
chr1	1045973	235570	C	T	.	.	AF_ESP=0.00161;AF_EXAC=0.00209;AF_TGP=0.001;ALLELEID=237251;CLNDN=Myasthenic_syndrome,_congenital,_8|not_specified|not_provided;CLNDISDB=MONDO:MONDO:0014052,MedGen:C3808739,OMIM:615120|MedGen:CN169374|MedGen:CN517202;CLNHGVS=NC_000001.11:g.1045973C>T;CLNREVSTAT=criteria_provided,_conflicting_interpretations;CLNSIG=Conflicting_interpretations_of_pathogenicity;CLNSIGCONF=Benign(1),Likely_benign(1),Uncertain_significance(1);CLNVC=single_nucleotide_variant;CLNVCSO=SO:0001483;GENEINFO=AGRN:375790;MC=SO:0001583|missense_variant;ORIGIN=1;RS=116836855;Pangolin=ENSG00000188157.15|-9:0.01|-33:-0.0
chr1	1045979	664305	C	T	.	.	ALLELEID=626524;CLNDN=Myasthenic_syndrome,_congenital,_8;CLNDISDB=MONDO:MONDO:0014052,MedGen:C3808739,OMIM:615120;CLNHGVS=NC_000001.11:g.1045979C>T;CLNREVSTAT=criteria_provided,_single_submitter;CLNSIG=Uncertain_significance;CLNVC=single_nucleotide_variant;CLNVCSO=SO:0001483;GENEINFO=AGRN:375790;MC=SO:0001583|missense_variant;ORIGIN=1;RS=201460027;Pangolin=ENSG00000188157.15|-15:0.01|-15:-0.0
chr1	1045988	662044	C	T	.	.	AF_EXAC=3e-05;ALLELEID=626525;CLNDN=Myasthenic_syndrome,_congenital,_8;CLNDISDB=MONDO:MONDO:0014052,MedGen:C3808739,OMIM:615120;CLNHGVS=NC_000001.11:g.1045988C>T;CLNREVSTAT=criteria_provided,_single_submitter;CLNSIG=Uncertain_significance;CLNVC=single_nucleotide_variant;CLNVCSO=SO:0001483;GENEINFO=AGRN:375790;MC=SO:0001583|missense_variant;ORIGIN=1;RS=753492233;Pangolin=ENSG00000188157.15|-24:0.01|11:-0.0
chr1	1045989	837639	G	A	.	.	ALLELEID=822418;CLNDN=Myasthenic_syndrome,_congenital,_8;CLNDISDB=MONDO:MONDO:0014052,MedGen:C3808739,OMIM:615120;CLNHGVS=NC_000001.11:g.1045989G>A;CLNREVSTAT=criteria_provided,_single_submitter;CLNSIG=Uncertain_significance;CLNVC=single_nucleotide_variant;CLNVCSO=SO:0001483;GENEINFO=AGRN:375790;MC=SO:0001819|synonymous_variant;ORIGIN=1;Pangolin=ENSG00000188157.15|2:0.2|-25:-0.01
chr1	1045996	834656	C	G	.	.	ALLELEID=822419;CLNDN=Myasthenic_syndrome,_congenital,_8;CLNDISDB=MONDO:MONDO:0014052,MedGen:C3808739,OMIM:615120;CLNHGVS=NC_000001.11:g.1045996C>G;CLNREVSTAT=criteria_provided,_single_submitter;CLNSIG=Uncertain_significance;CLNVC=single_nucleotide_variant;CLNVCSO=SO:0001483;GENEINFO=AGRN:375790;MC=SO:0001583|missense_variant;ORIGIN=1;Pangolin=ENSG00000188157.15|-13:0.0|-32:-0.01
chr1	1045996	474108	C	T	.	.	AF_ESP=0.00031;ALLELEID=447015;CLNDN=Myasthenic_syndrome,_congenital,_8;CLNDISDB=MONDO:MONDO:0014052,MedGen:C3808739,OMIM:615120;CLNHGVS=NC_000001.11:g.1045996C>T;CLNREVSTAT=criteria_provided,_single_submitter;CLNSIG=Uncertain_significance;CLNVC=single_nucleotide_variant;CLNVCSO=SO:0001483;GENEINFO=AGRN:375790;MC=SO:0001583|missense_variant;ORIGIN=1;RS=199593375;Pangolin=ENSG00000188157.15|30:0.0|-32:-0.0
chr1	1046008	864636	G	A	.	.	ALLELEID=822420;CLNDN=Myasthenic_syndrome,_congenital,_8;CLNDISDB=MONDO:MONDO:0014052,MedGen:C3808739,OMIM:615120;CLNHGVS=NC_000001.11:g.1046008G>A;CLNREVSTAT=criteria_provided,_single_submitter;CLNSIG=Uncertain_significance;CLNVC=single_nucleotide_variant;CLNVCSO=SO:0001483;GENEINFO=AGRN:375790;MC=SO:0001583|missense_variant;ORIGIN=1;Pangolin=ENSG00000188157.15|-44:0.0|18:-0.0
chr1	1046014	857130	C	T	.	.	ALLELEID=822421;CLNDN=Myasthenic_syndrome,_congenital,_8;CLNDISDB=MONDO:MONDO:0014052,MedGen:C3808739,OMIM:615120;CLNHGVS=NC_000001.11:g.1046014C>T;CLNREVSTAT=criteria_provided,_single_submitter;CLNSIG=Uncertain_significance;CLNVC=single_nucleotide_variant;CLNVCSO=SO:0001483;GENEINFO=AGRN:375790;MC=SO:0001583|missense_variant;ORIGIN=1;Pangolin=ENSG00000188157.15|-6:0.0|-50:-0.01
chr1	1046015	541166	G	A	.	.	AF_EXAC=6e-05;ALLELEID=514961;CLNDN=Myasthenic_syndrome,_congenital,_8;CLNDISDB=MONDO:MONDO:0014052,MedGen:C3808739,OMIM:615120;CLNHGVS=NC_000001.11:g.1046015G>A;CLNREVSTAT=criteria_provided,_single_submitter;CLNSIG=Uncertain_significance;CLNVC=single_nucleotide_variant;CLNVCSO=SO:0001483;GENEINFO=AGRN:375790;MC=SO:0001583|missense_variant;ORIGIN=1;RS=773144997;Pangolin=ENSG00000188157.15|2:0.0|11:-0.0
chr1	1046020	474109	G	A	.	.	AF_ESP=0.00031;AF_EXAC=0.00017;ALLELEID=447029;CLNDN=Myasthenic_syndrome,_congenital,_8;CLNDISDB=MONDO:MONDO:0014052,MedGen:C3808739,OMIM:615120;CLNHGVS=NC_000001.11:g.1046020G>A;CLNREVSTAT=criteria_provided,_single_submitter;CLNSIG=Uncertain_significance;CLNVC=single_nucleotide_variant;CLNVCSO=SO:0001483;GENEINFO=AGRN:375790;MC=SO:0001583|missense_variant;ORIGIN=1;RS=140120617;Pangolin=ENSG00000188157.15|6:0.0|-5:-0.0
chr1	1046029	1022628	T	C	.	.	ALLELEID=1001981;CLNDN=Myasthenic_syndrome,_congenital,_8;CLNDISDB=MONDO:MONDO:0014052,MedGen:C3808739,OMIM:615120;CLNHGVS=NC_000001.11:g.1046029T>C;CLNREVSTAT=criteria_provided,_single_submitter;CLNSIG=Uncertain_significance;CLNVC=single_nucleotide_variant;CLNVCSO=SO:0001483;GENEINFO=AGRN:375790;MC=SO:0001583|missense_variant;ORIGIN=1;Pangolin=ENSG00000188157.15|43:0.0|-3:-0.0
chr1	1046081	654059	C	T	.	.	AF_ESP=8e-05;AF_EXAC=2e-05;ALLELEID=626526;CLNDN=Myasthenic_syndrome,_congenital,_8;CLNDISDB=MONDO:MONDO:0014052,MedGen:C3808739,OMIM:615120;CLNHGVS=NC_000001.11:g.1046081C>T;CLNREVSTAT=criteria_provided,_single_submitter;CLNSIG=Uncertain_significance;CLNVC=single_nucleotide_variant;CLNVCSO=SO:0001483;GENEINFO=AGRN:375790;MC=SO:0001583|missense_variant;ORIGIN=1;RS=375711798;Pangolin=ENSG00000188157.15|7:0.01|-9:-0.0
chr1	1046187	1038079	G	A	.	.	ALLELEID=1022497;CLNDN=Myasthenic_syndrome,_congenital,_8;CLNDISDB=MONDO:MONDO:0014052,MedGen:C3808739,OMIM:615120;CLNHGVS=NC_000001.11:g.1046187G>A;CLNREVSTAT=criteria_provided,_single_submitter;CLNSIG=Uncertain_significance;CLNVC=single_nucleotide_variant;CLNVCSO=SO:0001483;GENEINFO=AGRN:375790;MC=SO:0001583|missense_variant;ORIGIN=1;Pangolin=ENSG00000188157.15|-27:0.0|-27:-0.0
chr1	1046187	843367	G	C	.	.	ALLELEID=822422;CLNDN=Myasthenic_syndrome,_congenital,_8;CLNDISDB=MONDO:MONDO:0014052,MedGen:C3808739,OMIM:615120;CLNHGVS=NC_000001.11:g.1046187G>C;CLNREVSTAT=criteria_provided,_single_submitter;CLNSIG=Uncertain_significance;CLNVC=single_nucleotide_variant;CLNVCSO=SO:0001483;GENEINFO=AGRN:375790;MC=SO:0001583|missense_variant;ORIGIN=1;Pangolin=ENSG00000188157.15|-27:0.0|-14:-0.0
chr1	1046214	836723	G	A	.	.	ALLELEID=822423;CLNDN=Myasthenic_syndrome,_congenital,_8;CLNDISDB=MONDO:MONDO:0014052,MedGen:C3808739,OMIM:615120;CLNHGVS=NC_000001.11:g.1046214G>A;CLNREVSTAT=criteria_provided,_single_submitter;CLNSIG=Uncertain_significance;CLNVC=single_nucleotide_variant;CLNVCSO=SO:0001483;GENEINFO=AGRN:375790;MC=SO:0001583|missense_variant;ORIGIN=1;Pangolin=ENSG00000188157.15|-41:0.0|14:-0.0
chr1	1046220	567364	C	T	.	.	AF_EXAC=3e-05;ALLELEID=556950;CLNDN=Myasthenic_syndrome,_congenital,_8;CLNDISDB=MONDO:MONDO:0014052,MedGen:C3808739,OMIM:615120;CLNHGVS=NC_000001.11:g.1046220C>T;CLNREVSTAT=criteria_provided,_single_submitter;CLNSIG=Uncertain_significance;CLNVC=single_nucleotide_variant;CLNVCSO=SO:0001483;GENEINFO=AGRN:375790;MC=SO:0001583|missense_variant;ORIGIN=1;RS=751407693;Pangolin=ENSG00000188157.15|-47:0.0|45:-0.0
chr1	1046221	861816	G	A	.	.	ALLELEID=822424;CLNDN=Myasthenic_syndrome,_congenital,_8;CLNDISDB=MONDO:MONDO:0014052,MedGen:C3808739,OMIM:615120;CLNHGVS=NC_000001.11:g.1046221G>A;CLNREVSTAT=criteria_provided,_single_submitter;CLNSIG=Uncertain_significance;CLNVC=single_nucleotide_variant;CLNVCSO=SO:0001483;GENEINFO=AGRN:375790;MC=SO:0001583|missense_variant;ORIGIN=1;Pangolin=ENSG00000188157.15|-48:0.0|44:-0.01
chr1	1046248	1001020	G	A	.	.	ALLELEID=986769;CLNDN=Myasthenic_syndrome,_congenital,_8;CLNDISDB=MONDO:MONDO:0014052,MedGen:C3808739,OMIM:615120;CLNHGVS=NC_000001.11:g.1046248G>A;CLNREVSTAT=criteria_provided,_single_submitter;CLNSIG=Uncertain_significance;CLNVC=single_nucleotide_variant;CLNVCSO=SO:0001483;GENEINFO=AGRN:375790;MC=SO:0001583|missense_variant;ORIGIN=1;Pangolin=ENSG00000188157.15|17:0.01|17:-0.0
chr1	1046257	650436	C	T	.	.	ALLELEID=626527;CLNDN=Myasthenic_syndrome,_congenital,_8;CLNDISDB=MONDO:MONDO:0014052,MedGen:C3808739,OMIM:615120;CLNHGVS=NC_000001.11:g.1046257C>T;CLNREVSTAT=criteria_provided,_single_submitter;CLNSIG=Uncertain_significance;CLNVC=single_nucleotide_variant;CLNVCSO=SO:0001483;GENEINFO=AGRN:375790;MC=SO:0001583|missense_variant;ORIGIN=1;RS=772386655;Pangolin=ENSG00000188157.15|8:0.01|8:-0.0
chr1	1046262	1026947	C	G	.	.	ALLELEID=1001982;CLNDN=Myasthenic_syndrome,_congenital,_8;CLNDISDB=MONDO:MONDO:0014052,MedGen:C3808739,OMIM:615120;CLNHGVS=NC_000001.11:g.1046262C>G;CLNREVSTAT=criteria_provided,_single_submitter;CLNSIG=Uncertain_significance;CLNVC=single_nucleotide_variant;CLNVCSO=SO:0001483;GENEINFO=AGRN:375790;MC=SO:0001583|missense_variant;ORIGIN=1;Pangolin=ENSG00000188157.15|-5:0.0|3:-0.02
chr1	1046426	861081	T	C	.	.	ALLELEID=822425;CLNDN=Myasthenic_syndrome,_congenital,_8;CLNDISDB=MONDO:MONDO:0014052,MedGen:C3808739,OMIM:615120;CLNHGVS=NC_000001.11:g.1046426T>C;CLNREVSTAT=criteria_provided,_single_submitter;CLNSIG=Uncertain_significance;CLNVC=single_nucleotide_variant;CLNVCSO=SO:0001483;GENEINFO=AGRN:375790;MC=SO:0001583|missense_variant;ORIGIN=1;Pangolin=ENSG00000188157.15|1:0.0|28:-0.01
chr1	1046435	541165	G	A	.	.	AF_ESP=8e-05;AF_EXAC=0.00013;AF_TGP=0.0002;ALLELEID=514943;CLNDN=Myasthenic_syndrome,_congenital,_8;CLNDISDB=MONDO:MONDO:0014052,MedGen:C3808739,OMIM:615120;CLNHGVS=NC_000001.11:g.1046435G>A;CLNREVSTAT=criteria_provided,_single_submitter;CLNSIG=Uncertain_significance;CLNVC=single_nucleotide_variant;CLNVCSO=SO:0001483;GENEINFO=AGRN:375790;MC=SO:0001583|missense_variant;ORIGIN=1;RS=371483148;Pangolin=ENSG00000188157.15|19:0.07|-38:-0.01
chr1	1046451	1006827	C	T	.	.	ALLELEID=986770;CLNDN=Myasthenic_syndrome,_congenital,_8;CLNDISDB=MONDO:MONDO:0014052,MedGen:C3808739,OMIM:615120;CLNHGVS=NC_000001.11:g.1046451C>T;CLNREVSTAT=criteria_provided,_single_submitter;CLNSIG=Uncertain_significance;CLNVC=single_nucleotide_variant;CLNVCSO=SO:0001483;GENEINFO=AGRN:375790;MC=SO:0001583|missense_variant;ORIGIN=1;Pangolin=ENSG00000188157.15|3:0.16|-38:-0.0
chr1	1046456	648160	C	T	.	.	AF_EXAC=4e-05;ALLELEID=626528;CLNDN=Myasthenic_syndrome,_congenital,_8;CLNDISDB=MONDO:MONDO:0014052,MedGen:C3808739,OMIM:615120;CLNHGVS=NC_000001.11:g.1046456C>T;CLNREVSTAT=criteria_provided,_single_submitter;CLNSIG=Uncertain_significance;CLNVC=single_nucleotide_variant;CLNVCSO=SO:0001483;GENEINFO=AGRN:375790;MC=SO:0001583|missense_variant;ORIGIN=1;RS=749588875;Pangolin=ENSG00000188157.15|-2:0.05|-43:-0.0
chr1	1046472	474111	C	A	.	.	AF_ESP=0.00062;AF_EXAC=0.0006;AF_TGP=0.0008;ALLELEID=447017;CLNDN=Myasthenic_syndrome,_congenital,_8;CLNDISDB=MONDO:MONDO:0014052,MedGen:C3808739,OMIM:615120;CLNHGVS=NC_000001.11:g.1046472C>A;CLNREVSTAT=criteria_provided,_single_submitter;CLNSIG=Uncertain_significance;CLNVC=single_nucleotide_variant;CLNVCSO=SO:0001483;GENEINFO=AGRN:375790;MC=SO:0001583|missense_variant;ORIGIN=1;RS=148475305;Pangolin=ENSG00000188157.15|-18:0.05|-2:-0.0
chr1	1046486	658761	C	A	.	.	ALLELEID=626529;CLNDN=Myasthenic_syndrome,_congenital,_8;CLNDISDB=MONDO:MONDO:0014052,MedGen:C3808739,OMIM:615120;CLNHGVS=NC_000001.11:g.1046486C>A;CLNREVSTAT=criteria_provided,_single_submitter;CLNSIG=Uncertain_significance;CLNVC=single_nucleotide_variant;CLNVCSO=SO:0001483;GENEINFO=AGRN:375790;MC=SO:0001583|missense_variant;ORIGIN=1;RS=752212460;Pangolin=ENSG00000188157.15|-32:0.03|-16:-0.0
chr1	1046489	855474	G	A	.	.	ALLELEID=822426;CLNDN=Myasthenic_syndrome,_congenital,_8;CLNDISDB=MONDO:MONDO:0014052,MedGen:C3808739,OMIM:615120;CLNHGVS=NC_000001.11:g.1046489G>A;CLNREVSTAT=criteria_provided,_single_submitter;CLNSIG=Uncertain_significance;CLNVC=single_nucleotide_variant;CLNVCSO=SO:0001483;GENEINFO=AGRN:375790;MC=SO:0001583|missense_variant;ORIGIN=1;Pangolin=ENSG00000188157.15|2:0.01|-35:-0.02
chr1	1046491	846584	C	T	.	.	ALLELEID=822427;CLNDN=Myasthenic_syndrome,_congenital,_8;CLNDISDB=MONDO:MONDO:0014052,MedGen:C3808739,OMIM:615120;CLNHGVS=NC_000001.11:g.1046491C>T;CLNREVSTAT=criteria_provided,_single_submitter;CLNSIG=Uncertain_significance;CLNVC=single_nucleotide_variant;CLNVCSO=SO:0001483;GENEINFO=AGRN:375790;MC=SO:0001819|synonymous_variant;ORIGIN=1;Pangolin=ENSG00000188157.15|21:0.0|-37:-0.02
chr1	1046519	570635	G	A	.	.	AF_ESP=8e-05;AF_TGP=0.0002;ALLELEID=556559;CLNDN=Myasthenic_syndrome,_congenital,_8;CLNDISDB=MONDO:MONDO:0014052,MedGen:C3808739,OMIM:615120;CLNHGVS=NC_000001.11:g.1046519G>A;CLNREVSTAT=criteria_provided,_multiple_submitters,_no_conflicts;CLNSIG=Uncertain_significance;CLNVC=single_nucleotide_variant;CLNVCSO=SO:0001483;GENEINFO=AGRN:375790;MC=SO:0001583|missense_variant;ORIGIN=1;RS=144781935;Pangolin=ENSG00000188157.15|-7:0.0|-4:-0.0
chr1	1046531	474113	A	G	.	.	ALLELEID=447026;CLNDN=Myasthenic_syndrome,_congenital,_8;CLNDISDB=MONDO:MONDO:0014052,MedGen:C3808739,OMIM:615120;CLNHGVS=NC_000001.11:g.1046531A>G;CLNREVSTAT=criteria_provided,_single_submitter;CLNSIG=Uncertain_significance;CLNVC=single_nucleotide_variant;CLNVCSO=SO:0001483;GENEINFO=AGRN:375790;MC=SO:0001583|missense_variant;ORIGIN=1;RS=1553176512;Pangolin=ENSG00000188157.15|41:0.0|-19:-0.0
chr1	1046535	847110	C	T	.	.	ALLELEID=822428;CLNDN=Myasthenic_syndrome,_congenital,_8;CLNDISDB=MONDO:MONDO:0014052,MedGen:C3808739,OMIM:615120;CLNHGVS=NC_000001.11:g.1046535C>T;CLNREVSTAT=criteria_provided,_single_submitter;CLNSIG=Uncertain_significance;CLNVC=single_nucleotide_variant;CLNVCSO=SO:0001483;GENEINFO=AGRN:375790;MC=SO:0001583|missense_variant;ORIGIN=1;Pangolin=ENSG00000188157.15|37:0.0|37:-0.0
chr1	1046541	653290	C	T	.	.	AF_EXAC=0.00011;ALLELEID=626530;CLNDN=Myasthenic_syndrome,_congenital,_8;CLNDISDB=MONDO:MONDO:0014052,MedGen:C3808739,OMIM:615120;CLNHGVS=NC_000001.11:g.1046541C>T;CLNREVSTAT=criteria_provided,_single_submitter;CLNSIG=Uncertain_significance;CLNVC=single_nucleotide_variant;CLNVCSO=SO:0001483;GENEINFO=AGRN:375790;MC=SO:0001583|missense_variant;ORIGIN=1;RS=756489447;Pangolin=ENSG00000188157.15|31:0.01|-26:-0.0
chr1	1046559	859618	G	A	.	.	ALLELEID=822429;CLNDN=Myasthenic_syndrome,_congenital,_8;CLNDISDB=MONDO:MONDO:0014052,MedGen:C3808739,OMIM:615120;CLNHGVS=NC_000001.11:g.1046559G>A;CLNREVSTAT=criteria_provided,_single_submitter;CLNSIG=Uncertain_significance;CLNVC=single_nucleotide_variant;CLNVCSO=SO:0001483;GENEINFO=AGRN:375790;MC=SO:0001583|missense_variant;ORIGIN=1;Pangolin=ENSG00000188157.15|2:0.02|13:-0.01
chr1	1046566	1040948	T	TGCCAGCGTCCCCAGGACCACC	.	.	ALLELEID=1022498;CLNDN=Myasthenic_syndrome,_congenital,_8;CLNDISDB=MONDO:MONDO:0014052,MedGen:C3808739,OMIM:615120;CLNHGVS=NC_000001.11:g.1046568_1046588dup;CLNREVSTAT=criteria_provided,_single_submitter;CLNSIG=Uncertain_significance;CLNVC=Duplication;CLNVCSO=SO:1000035;CLNVI=Invitae:10379741;GENEINFO=AGRN:375790;MC=SO:0001821|inframe_insertion;ORIGIN=1;Pangolin=ENSG00000188157.15|6:0.02|27:-0.01
chr1	1046568	1015764	C	G	.	.	ALLELEID=1001983;CLNDN=Myasthenic_syndrome,_congenital,_8;CLNDISDB=MONDO:MONDO:0014052,MedGen:C3808739,OMIM:615120;CLNHGVS=NC_000001.11:g.1046568C>G;CLNREVSTAT=criteria_provided,_single_submitter;CLNSIG=Uncertain_significance;CLNVC=single_nucleotide_variant;CLNVCSO=SO:0001483;GENEINFO=AGRN:375790;MC=SO:0001583|missense_variant;ORIGIN=1;Pangolin=ENSG00000188157.15|4:0.0|-12:-0.0
chr1	1046571	1046227	G	A	.	.	ALLELEID=1022499;CLNDN=Myasthenic_syndrome,_congenital,_8;CLNDISDB=MONDO:MONDO:0014052,MedGen:C3808739,OMIM:615120;CLNHGVS=NC_000001.11:g.1046571G>A;CLNREVSTAT=criteria_provided,_single_submitter;CLNSIG=Uncertain_significance;CLNVC=single_nucleotide_variant;CLNVCSO=SO:0001483;GENEINFO=AGRN:375790;MC=SO:0001583|missense_variant;ORIGIN=1;Pangolin=ENSG00000188157.15|10:0.04|1:-0.01
chr1	1046573	1039321	G	A	.	.	ALLELEID=1022500;CLNDN=Myasthenic_syndrome,_congenital,_8;CLNDISDB=MONDO:MONDO:0014052,MedGen:C3808739,OMIM:615120;CLNHGVS=NC_000001.11:g.1046573G>A;CLNREVSTAT=criteria_provided,_single_submitter;CLNSIG=Uncertain_significance;CLNVC=single_nucleotide_variant;CLNVCSO=SO:0001483;GENEINFO=AGRN:375790;MC=SO:0001583|missense_variant;ORIGIN=1;Pangolin=ENSG00000188157.15|-1:0.0|8:-0.0
chr1	1046588	944080	G	A	.	.	ALLELEID=921549;CLNDN=Myasthenic_syndrome,_congenital,_8;CLNDISDB=MONDO:MONDO:0014052,MedGen:C3808739,OMIM:615120;CLNHGVS=NC_000001.11:g.1046588G>A;CLNREVSTAT=criteria_provided,_single_submitter;CLNSIG=Uncertain_significance;CLNVC=single_nucleotide_variant;CLNVCSO=SO:0001483;GENEINFO=AGRN:375790;MC=SO:0001583|missense_variant;ORIGIN=1;Pangolin=ENSG00000188157.15|50:0.0|-16:-0.0
chr1	1046589	942337	T	C	.	.	ALLELEID=929915;CLNDN=Myasthenic_syndrome,_congenital,_8;CLNDISDB=MONDO:MONDO:0014052,MedGen:C3808739,OMIM:615120;CLNHGVS=NC_000001.11:g.1046589T>C;CLNREVSTAT=criteria_provided,_single_submitter;CLNSIG=Uncertain_significance;CLNVC=single_nucleotide_variant;CLNVCSO=SO:0001483;GENEINFO=AGRN:375790;MC=SO:0001583|missense_variant;ORIGIN=1;Pangolin=ENSG00000188157.15|16:0.0|-17:-0.0
chr1	1046604	541161	C	T	.	.	AF_EXAC=0.0002;ALLELEID=514956;CLNDN=Myasthenic_syndrome,_congenital,_8;CLNDISDB=MONDO:MONDO:0014052,MedGen:C3808739,OMIM:615120;CLNHGVS=NC_000001.11:g.1046604C>T;CLNREVSTAT=criteria_provided,_multiple_submitters,_no_conflicts;CLNSIG=Uncertain_significance;CLNVC=single_nucleotide_variant;CLNVCSO=SO:0001483;GENEINFO=AGRN:375790;MC=SO:0001583|missense_variant;ORIGIN=9;RS=751987634;Pangolin=ENSG00000188157.15|-32:0.0|34:-0.0
chr1	1046605	1003556	G	A	.	.	ALLELEID=986771;CLNDN=Myasthenic_syndrome,_congenital,_8;CLNDISDB=MONDO:MONDO:0014052,MedGen:C3808739,OMIM:615120;CLNHGVS=NC_000001.11:g.1046605G>A;CLNREVSTAT=criteria_provided,_single_submitter;CLNSIG=Uncertain_significance;CLNVC=single_nucleotide_variant;CLNVCSO=SO:0001483;GENEINFO=AGRN:375790;MC=SO:0001819|synonymous_variant;ORIGIN=1;Pangolin=ENSG00000188157.15|2:0.0|33:-0.0
chr1	1046606	842922	G	A	.	.	ALLELEID=822430;CLNDN=Myasthenic_syndrome,_congenital,_8;CLNDISDB=MONDO:MONDO:0014052,MedGen:C3808739,OMIM:615120;CLNHGVS=NC_000001.11:g.1046606G>A;CLNREVSTAT=criteria_provided,_single_submitter;CLNSIG=Uncertain_significance;CLNVC=single_nucleotide_variant;CLNVCSO=SO:0001483;GENEINFO=AGRN:375790;MC=SO:0001583|missense_variant;ORIGIN=1;Pangolin=ENSG00000188157.15|-34:0.0|-1:-0.0
chr1	1046637	1020696	G	A	.	.	ALLELEID=1001984;CLNDN=Myasthenic_syndrome,_congenital,_8;CLNDISDB=MONDO:MONDO:0014052,MedGen:C3808739,OMIM:615120;CLNHGVS=NC_000001.11:g.1046637G>A;CLNREVSTAT=criteria_provided,_single_submitter;CLNSIG=Uncertain_significance;CLNVC=single_nucleotide_variant;CLNVCSO=SO:0001483;GENEINFO=AGRN:375790;MC=SO:0001583|missense_variant;ORIGIN=1;Pangolin=ENSG00000188157.15|34:0.0|1:-0.02
chr1	1046641	967008	G	A	.	.	ALLELEID=951992;CLNDN=Myasthenic_syndrome,_congenital,_8;CLNDISDB=MONDO:MONDO:0014052,MedGen:C3808739,OMIM:615120;CLNHGVS=NC_000001.11:g.1046641G>A;CLNREVSTAT=criteria_provided,_single_submitter;CLNSIG=Uncertain_significance;CLNVC=single_nucleotide_variant;CLNVCSO=SO:0001483;GENEINFO=AGRN:375790;MC=SO:0001819|synonymous_variant;ORIGIN=1;Pangolin=ENSG00000188157.15|-3:0.01|16:-0.0
chr1	1046651	959296	G	A	.	.	ALLELEID=941342;CLNDN=Myasthenic_syndrome,_congenital,_8;CLNDISDB=MONDO:MONDO:0014052,MedGen:C3808739,OMIM:615120;CLNHGVS=NC_000001.11:g.1046651G>A;CLNREVSTAT=criteria_provided,_single_submitter;CLNSIG=Uncertain_significance;CLNVC=single_nucleotide_variant;CLNVCSO=SO:0001483;GENEINFO=AGRN:375790;MC=SO:0001583|missense_variant;ORIGIN=1;Pangolin=ENSG00000188157.15|6:0.01|-13:-0.0
chr1	1046670	864637	G	A	.	.	ALLELEID=822431;CLNDN=Myasthenic_syndrome,_congenital,_8;CLNDISDB=MONDO:MONDO:0014052,MedGen:C3808739,OMIM:615120;CLNHGVS=NC_000001.11:g.1046670G>A;CLNREVSTAT=criteria_provided,_single_submitter;CLNSIG=Uncertain_significance;CLNVC=single_nucleotide_variant;CLNVCSO=SO:0001483;GENEINFO=AGRN:375790;MC=SO:0001583|missense_variant;ORIGIN=1;Pangolin=ENSG00000188157.15|43:0.02|-13:-0.0
chr1	1046679	806027	G	A	.	.	ALLELEID=794359;CLNDN=not_provided;CLNDISDB=MedGen:CN517202;CLNHGVS=NC_000001.11:g.1046679G>A;CLNREVSTAT=criteria_provided,_single_submitter;CLNSIG=Uncertain_significance;CLNVC=single_nucleotide_variant;CLNVCSO=SO:0001483;GENEINFO=AGRN:375790;MC=SO:0001583|missense_variant;ORIGIN=1;RS=1570225219;Pangolin=ENSG00000188157.15|-22:0.01|34:-0.03
chr1	1046705	858836	G	A	.	.	ALLELEID=822432;CLNDN=Myasthenic_syndrome,_congenital,_8;CLNDISDB=MONDO:MONDO:0014052,MedGen:C3808739,OMIM:615120;CLNHGVS=NC_000001.11:g.1046705G>A;CLNREVSTAT=criteria_provided,_single_submitter;CLNSIG=Uncertain_significance;CLNVC=single_nucleotide_variant;CLNVCSO=SO:0001483;GENEINFO=AGRN:375790;MC=SO:0001583|missense_variant;ORIGIN=1;Pangolin=ENSG00000188157.15|8:0.06|-48:-0.01
chr1	1046721	1022579	G	T	.	.	ALLELEID=1001985;CLNDN=Myasthenic_syndrome,_congenital,_8;CLNDISDB=MONDO:MONDO:0014052,MedGen:C3808739,OMIM:615120;CLNHGVS=NC_000001.11:g.1046721G>T;CLNREVSTAT=criteria_provided,_single_submitter;CLNSIG=Uncertain_significance;CLNVC=single_nucleotide_variant;CLNVCSO=SO:0001483;GENEINFO=AGRN:375790;MC=SO:0001583|missense_variant;ORIGIN=1;Pangolin=ENSG00000188157.15|-2:0.39|-8:-0.1
chr1	1046741	851900	C	T	.	.	ALLELEID=850714;CLNDN=Myasthenic_syndrome,_congenital,_8;CLNDISDB=MONDO:MONDO:0014052,MedGen:C3808739,OMIM:615120;CLNHGVS=NC_000001.11:g.1046741C>T;CLNREVSTAT=criteria_provided,_single_submitter;CLNSIG=Uncertain_significance;CLNVC=single_nucleotide_variant;CLNVCSO=SO:0001483;GENEINFO=AGRN:375790;MC=SO:0001627|intron_variant;ORIGIN=1;Pangolin=ENSG00000188157.15|-6:0.16|-28:-0.22
chr1	1046825	835290	G	A	.	.	ALLELEID=822433;CLNDN=Myasthenic_syndrome,_congenital,_8;CLNDISDB=MONDO:MONDO:0014052,MedGen:C3808739,OMIM:615120;CLNHGVS=NC_000001.11:g.1046825G>A;CLNREVSTAT=criteria_provided,_single_submitter;CLNSIG=Uncertain_significance;CLNVC=single_nucleotide_variant;CLNVCSO=SO:0001483;GENEINFO=AGRN:375790;MC=SO:0001583|missense_variant;ORIGIN=1;Pangolin=ENSG00000188157.15|-5:0.01|-20:-0.0
chr1	1046833	573911	G	T	.	.	ALLELEID=556561;CLNDN=Myasthenic_syndrome,_congenital,_8;CLNDISDB=MONDO:MONDO:0014052,MedGen:C3808739,OMIM:615120;CLNHGVS=NC_000001.11:g.1046833G>T;CLNREVSTAT=criteria_provided,_single_submitter;CLNSIG=Uncertain_significance;CLNVC=single_nucleotide_variant;CLNVCSO=SO:0001483;GENEINFO=AGRN:375790;MC=SO:0001583|missense_variant;ORIGIN=1;RS=150132566;Pangolin=ENSG00000188157.15|-13:0.0|-13:-0.01
chr1	1046841	1061151	G	A	.	.	ALLELEID=1039306;CLNDN=Myasthenic_syndrome,_congenital,_8;CLNDISDB=MONDO:MONDO:0014052,MedGen:C3808739,OMIM:615120;CLNHGVS=NC_000001.11:g.1046841G>A;CLNREVSTAT=criteria_provided,_single_submitter;CLNSIG=Uncertain_significance;CLNVC=single_nucleotide_variant;CLNVCSO=SO:0001483;GENEINFO=AGRN:375790;MC=SO:0001583|missense_variant;ORIGIN=1;Pangolin=ENSG00000188157.15|-21:0.02|-13:-0.0
chr1	1046846	1061868	G	A	.	.	ALLELEID=1039307;CLNDN=Myasthenic_syndrome,_congenital,_8;CLNDISDB=MONDO:MONDO:0014052,MedGen:C3808739,OMIM:615120;CLNHGVS=NC_000001.11:g.1046846G>A;CLNREVSTAT=criteria_provided,_single_submitter;CLNSIG=Uncertain_significance;CLNVC=single_nucleotide_variant;CLNVCSO=SO:0001483;GENEINFO=AGRN:375790;MC=SO:0001583|missense_variant;ORIGIN=1;Pangolin=ENSG00000188157.15|-26:0.01|-41:-0.0
chr1	1046894	663177	G	A	.	.	ALLELEID=626531;CLNDN=Myasthenic_syndrome,_congenital,_8;CLNDISDB=MONDO:MONDO:0014052,MedGen:C3808739,OMIM:615120;CLNHGVS=NC_000001.11:g.1046894G>A;CLNREVSTAT=criteria_provided,_single_submitter;CLNSIG=Uncertain_significance;CLNVC=single_nucleotide_variant;CLNVCSO=SO:0001483;GENEINFO=AGRN:375790;MC=SO:0001583|missense_variant;ORIGIN=1;RS=1221116957;Pangolin=ENSG00000188157.15|27:0.0|46:-0.0
chr1	1046912	934562	G	A	.	.	ALLELEID=929916;CLNDN=Myasthenic_syndrome,_congenital,_8;CLNDISDB=MONDO:MONDO:0014052,MedGen:C3808739,OMIM:615120;CLNHGVS=NC_000001.11:g.1046912G>A;CLNREVSTAT=criteria_provided,_single_submitter;CLNSIG=Uncertain_significance;CLNVC=single_nucleotide_variant;CLNVCSO=SO:0001483;GENEINFO=AGRN:375790;MC=SO:0001583|missense_variant;ORIGIN=1;Pangolin=ENSG00000188157.15|45:0.0|45:-0.0
chr1	1046922	570233	C	T	.	.	ALLELEID=556530;CLNDN=Myasthenic_syndrome,_congenital,_8;CLNDISDB=MONDO:MONDO:0014052,MedGen:C3808739,OMIM:615120;CLNHGVS=NC_000001.11:g.1046922C>T;CLNREVSTAT=criteria_provided,_single_submitter;CLNSIG=Uncertain_significance;CLNVC=single_nucleotide_variant;CLNVCSO=SO:0001483;GENEINFO=AGRN:375790;MC=SO:0001583|missense_variant;ORIGIN=1;RS=149159118;Pangolin=ENSG00000188157.15|35:0.0|1:-0.0
chr1	1046956	474117	C	T	.	.	AF_EXAC=0.0001;ALLELEID=446948;CLNDN=Myasthenic_syndrome,_congenital,_8;CLNDISDB=MONDO:MONDO:0014052,MedGen:C3808739,OMIM:615120;CLNHGVS=NC_000001.11:g.1046956C>T;CLNREVSTAT=criteria_provided,_single_submitter;CLNSIG=Uncertain_significance;CLNVC=single_nucleotide_variant;CLNVCSO=SO:0001483;GENEINFO=AGRN:375790;MC=SO:0001819|synonymous_variant;ORIGIN=1;RS=758046832;Pangolin=ENSG00000188157.15|1:0.01|-16:-0.0
chr1	1047324	858301	C	T	.	.	ALLELEID=850703;CLNDN=Myasthenic_syndrome,_congenital,_8;CLNDISDB=MONDO:MONDO:0014052,MedGen:C3808739,OMIM:615120;CLNHGVS=NC_000001.11:g.1047324C>T;CLNREVSTAT=criteria_provided,_single_submitter;CLNSIG=Uncertain_significance;CLNVC=single_nucleotide_variant;CLNVCSO=SO:0001483;GENEINFO=AGRN:375790;MC=SO:0001627|intron_variant;ORIGIN=1;Pangolin=ENSG00000188157.15|11:0.05|3:-0.01
chr1	1047347	575641	G	A	.	.	AF_EXAC=1e-05;ALLELEID=556822;CLNDN=Myasthenic_syndrome,_congenital,_8;CLNDISDB=MONDO:MONDO:0014052,MedGen:C3808739,OMIM:615120;CLNHGVS=NC_000001.11:g.1047347G>A;CLNREVSTAT=criteria_provided,_single_submitter;CLNSIG=Uncertain_significance;CLNVC=single_nucleotide_variant;CLNVCSO=SO:0001483;GENEINFO=AGRN:375790;MC=SO:0001583|missense_variant;ORIGIN=1;RS=778480770;Pangolin=ENSG00000188157.15|-12:0.0|-22:-0.0
chr1	1047398	837139	A	G	.	.	ALLELEID=822434;CLNDN=Myasthenic_syndrome,_congenital,_8;CLNDISDB=MONDO:MONDO:0014052,MedGen:C3808739,OMIM:615120;CLNHGVS=NC_000001.11:g.1047398A>G;CLNREVSTAT=criteria_provided,_single_submitter;CLNSIG=Uncertain_significance;CLNVC=single_nucleotide_variant;CLNVCSO=SO:0001483;GENEINFO=AGRN:375790;MC=SO:0001583|missense_variant;ORIGIN=1;Pangolin=ENSG00000188157.15|-1:0.02|13:-0.0
chr1	1047425	1022996	G	A	.	.	ALLELEID=1001986;CLNDN=Myasthenic_syndrome,_congenital,_8;CLNDISDB=MONDO:MONDO:0014052,MedGen:C3808739,OMIM:615120;CLNHGVS=NC_000001.11:g.1047425G>A;CLNREVSTAT=criteria_provided,_single_submitter;CLNSIG=Uncertain_significance;CLNVC=single_nucleotide_variant;CLNVCSO=SO:0001483;GENEINFO=AGRN:375790;MC=SO:0001583|missense_variant;ORIGIN=1;Pangolin=ENSG00000188157.15|-14:0.0|29:-0.03
chr1	1047453	565843	C	A	.	.	AF_ESP=8e-05;ALLELEID=556824;CLNDN=Myasthenic_syndrome,_congenital,_8;CLNDISDB=MONDO:MONDO:0014052,MedGen:C3808739,OMIM:615120;CLNHGVS=NC_000001.11:g.1047453C>A;CLNREVSTAT=criteria_provided,_single_submitter;CLNSIG=Uncertain_significance;CLNVC=single_nucleotide_variant;CLNVCSO=SO:0001483;GENEINFO=AGRN:375790;MC=SO:0001583|missense_variant;ORIGIN=1;RS=375197922;Pangolin=ENSG00000188157.15|1:0.01|50:-0.04
chr1	1047570	1052643	C	T	.	.	ALLELEID=1039309;CLNDN=Myasthenic_syndrome,_congenital,_8;CLNDISDB=MONDO:MONDO:0014052,MedGen:C3808739,OMIM:615120;CLNHGVS=NC_000001.11:g.1047570C>T;CLNREVSTAT=criteria_provided,_single_submitter;CLNSIG=Uncertain_significance;CLNVC=single_nucleotide_variant;CLNVCSO=SO:0001483;GENEINFO=AGRN:375790;MC=SO:0001627|intron_variant;ORIGIN=1;Pangolin=ENSG00000188157.15|28:0.05|1:-0.0
chr1	1047588	570533	C	T	.	.	AF_ESP=8e-05;AF_EXAC=5e-05;AF_TGP=0.0004;ALLELEID=556563;CLNDN=Myasthenic_syndrome,_congenital,_8;CLNDISDB=MONDO:MONDO:0014052,MedGen:C3808739,OMIM:615120;CLNHGVS=NC_000001.11:g.1047588C>T;CLNREVSTAT=criteria_provided,_single_submitter;CLNSIG=Uncertain_significance;CLNVC=single_nucleotide_variant;CLNVCSO=SO:0001483;GENEINFO=AGRN:375790;MC=SO:0001583|missense_variant;ORIGIN=1;RS=149268246;Pangolin=ENSG00000188157.15|10:0.04|-15:-0.02
chr1	1047595	949018	C	T	.	.	ALLELEID=921550;CLNDN=Myasthenic_syndrome,_congenital,_8;CLNDISDB=MONDO:MONDO:0014052,MedGen:C3808739,OMIM:615120;CLNHGVS=NC_000001.11:g.1047595C>T;CLNREVSTAT=criteria_provided,_single_submitter;CLNSIG=Uncertain_significance;CLNVC=single_nucleotide_variant;CLNVCSO=SO:0001483;GENEINFO=AGRN:375790;MC=SO:0001583|missense_variant;ORIGIN=1;Pangolin=ENSG00000188157.15|3:0.06|-22:-0.02
chr1	1047600	1016414	G	A	.	.	ALLELEID=1001987;CLNDN=Myasthenic_syndrome,_congenital,_8;CLNDISDB=MONDO:MONDO:0014052,MedGen:C3808739,OMIM:615120;CLNHGVS=NC_000001.11:g.1047600G>A;CLNREVSTAT=criteria_provided,_single_submitter;CLNSIG=Uncertain_significance;CLNVC=single_nucleotide_variant;CLNVCSO=SO:0001483;GENEINFO=AGRN:375790;MC=SO:0001583|missense_variant;ORIGIN=1;Pangolin=ENSG00000188157.15|-2:0.01|-27:-0.01
chr1	1047616	654127	G	A	.	.	AF_EXAC=3e-05;ALLELEID=626532;CLNDN=Myasthenic_syndrome,_congenital,_8;CLNDISDB=MONDO:MONDO:0014052,MedGen:C3808739,OMIM:615120;CLNHGVS=NC_000001.11:g.1047616G>A;CLNREVSTAT=criteria_provided,_single_submitter;CLNSIG=Uncertain_significance;CLNVC=single_nucleotide_variant;CLNVCSO=SO:0001483;GENEINFO=AGRN:375790;MC=SO:0001583|missense_variant;ORIGIN=1;RS=772632690;Pangolin=ENSG00000188157.15|2:0.0|-43:-0.02
chr1	1047624	872688	C	A	.	.	ALLELEID=858821;CLNDN=not_provided;CLNDISDB=MedGen:CN517202;CLNHGVS=NC_000001.11:g.1047624C>A;CLNREVSTAT=criteria_provided,_single_submitter;CLNSIG=Uncertain_significance;CLNVC=single_nucleotide_variant;CLNVCSO=SO:0001483;GENEINFO=AGRN:375790;MC=SO:0001583|missense_variant;ORIGIN=1;Pangolin=ENSG00000188157.15|-4:0.0|-26:-0.01
chr1	1047625	541152	G	A	.	.	AF_ESP=0.00015;AF_EXAC=8e-05;AF_TGP=0.0002;ALLELEID=514951;CLNDN=Myasthenic_syndrome,_congenital,_8;CLNDISDB=MONDO:MONDO:0014052,MedGen:C3808739,OMIM:615120;CLNHGVS=NC_000001.11:g.1047625G>A;CLNREVSTAT=criteria_provided,_single_submitter;CLNSIG=Uncertain_significance;CLNVC=single_nucleotide_variant;CLNVCSO=SO:0001483;GENEINFO=AGRN:375790;MC=SO:0001583|missense_variant;ORIGIN=1;RS=149762107;Pangolin=ENSG00000188157.15|-27:0.0|-5:-0.0
chr1	1047625	1035437	G	C	.	.	ALLELEID=1022502;CLNDN=Myasthenic_syndrome,_congenital,_8;CLNDISDB=MONDO:MONDO:0014052,MedGen:C3808739,OMIM:615120;CLNHGVS=NC_000001.11:g.1047625G>C;CLNREVSTAT=criteria_provided,_single_submitter;CLNSIG=Uncertain_significance;CLNVC=single_nucleotide_variant;CLNVCSO=SO:0001483;GENEINFO=AGRN:375790;MC=SO:0001583|missense_variant;ORIGIN=1;Pangolin=ENSG00000188157.15|28:0.0|-27:-0.0
chr1	1047631	474121	G	A	.	.	AF_ESP=0.00054;AF_EXAC=0.00033;AF_TGP=0.0006;ALLELEID=447046;CLNDN=Myasthenic_syndrome,_congenital,_8;CLNDISDB=MONDO:MONDO:0014052,MedGen:C3808739,OMIM:615120;CLNHGVS=NC_000001.11:g.1047631G>A;CLNREVSTAT=criteria_provided,_single_submitter;CLNSIG=Uncertain_significance;CLNVC=single_nucleotide_variant;CLNVCSO=SO:0001483;GENEINFO=AGRN:375790;MC=SO:0001583|missense_variant;ORIGIN=1;RS=200339732;Pangolin=ENSG00000188157.15|2:0.01|-33:-0.01
chr1	1047635	574597	C	G	.	.	ALLELEID=556952;CLNDN=Myasthenic_syndrome,_congenital,_8;CLNDISDB=MONDO:MONDO:0014052,MedGen:C3808739,OMIM:615120;CLNHGVS=NC_000001.11:g.1047635C>G;CLNREVSTAT=criteria_provided,_single_submitter;CLNSIG=Uncertain_significance;CLNVC=single_nucleotide_variant;CLNVCSO=SO:0001483;GENEINFO=AGRN:375790;MC=SO:0001583|missense_variant;ORIGIN=1;RS=924458131;Pangolin=ENSG00000188157.15|-15:0.0|-37:-0.0
chr1	1047654	1015087	G	A	.	.	ALLELEID=1001988;CLNDN=Myasthenic_syndrome,_congenital,_8;CLNDISDB=MONDO:MONDO:0014052,MedGen:C3808739,OMIM:615120;CLNHGVS=NC_000001.11:g.1047654G>A;CLNREVSTAT=criteria_provided,_single_submitter;CLNSIG=Uncertain_significance;CLNVC=single_nucleotide_variant;CLNVCSO=SO:0001483;GENEINFO=AGRN:375790;MC=SO:0001583|missense_variant;ORIGIN=1;Pangolin=ENSG00000188157.15|33:0.01|40:-0.0
chr1	1047657	948902	C	T	.	.	ALLELEID=921551;CLNDN=Myasthenic_syndrome,_congenital,_8;CLNDISDB=MONDO:MONDO:0014052,MedGen:C3808739,OMIM:615120;CLNHGVS=NC_000001.11:g.1047657C>T;CLNREVSTAT=criteria_provided,_single_submitter;CLNSIG=Uncertain_significance;CLNVC=single_nucleotide_variant;CLNVCSO=SO:0001483;GENEINFO=AGRN:375790;MC=SO:0001583|missense_variant;ORIGIN=1;Pangolin=ENSG00000188157.15|37:0.0|30:-0.0
chr1	1047663	856371	A	G	.	.	ALLELEID=822435;CLNDN=Myasthenic_syndrome,_congenital,_8;CLNDISDB=MONDO:MONDO:0014052,MedGen:C3808739,OMIM:615120;CLNHGVS=NC_000001.11:g.1047663A>G;CLNREVSTAT=criteria_provided,_single_submitter;CLNSIG=Uncertain_significance;CLNVC=single_nucleotide_variant;CLNVCSO=SO:0001483;GENEINFO=AGRN:375790;MC=SO:0001583|missense_variant;ORIGIN=1;Pangolin=ENSG00000188157.15|24:0.01|31:-0.01
chr1	1047675	1062476	C	T	.	.	ALLELEID=1039310;CLNDN=Myasthenic_syndrome,_congenital,_8;CLNDISDB=MONDO:MONDO:0014052,MedGen:C3808739,OMIM:615120;CLNHGVS=NC_000001.11:g.1047675C>T;CLNREVSTAT=criteria_provided,_single_submitter;CLNSIG=Uncertain_significance;CLNVC=single_nucleotide_variant;CLNVCSO=SO:0001483;GENEINFO=AGRN:375790;MC=SO:0001583|missense_variant;ORIGIN=1;Pangolin=ENSG00000188157.15|-2:0.02|12:-0.09
chr1	1047799	854104	G	A	.	.	ALLELEID=822436;CLNDN=Myasthenic_syndrome,_congenital,_8;CLNDISDB=MONDO:MONDO:0014052,MedGen:C3808739,OMIM:615120;CLNHGVS=NC_000001.11:g.1047799G>A;CLNREVSTAT=criteria_provided,_single_submitter;CLNSIG=Uncertain_significance;CLNVC=single_nucleotide_variant;CLNVCSO=SO:0001483;GENEINFO=AGRN:375790;MC=SO:0001583|missense_variant;ORIGIN=1;Pangolin=ENSG00000188157.15|24:0.02|29:-0.0
chr1	1047805	850280	C	T	.	.	ALLELEID=822437;CLNDN=Myasthenic_syndrome,_congenital,_8;CLNDISDB=MONDO:MONDO:0014052,MedGen:C3808739,OMIM:615120;CLNHGVS=NC_000001.11:g.1047805C>T;CLNREVSTAT=criteria_provided,_single_submitter;CLNSIG=Uncertain_significance;CLNVC=single_nucleotide_variant;CLNVCSO=SO:0001483;GENEINFO=AGRN:375790;MC=SO:0001583|missense_variant;ORIGIN=1;Pangolin=ENSG00000188157.15|18:0.01|-23:-0.01
chr1	1047806	547973	G	A	.	.	ALLELEID=538325;CLNDN=Myasthenic_syndrome,_congenital,_8;CLNDISDB=MONDO:MONDO:0014052,MedGen:C3808739,OMIM:615120;CLNHGVS=NC_000001.11:g.1047806G>A;CLNREVSTAT=criteria_provided,_multiple_submitters,_no_conflicts;CLNSIG=Uncertain_significance;CLNVC=single_nucleotide_variant;CLNVCSO=SO:0001483;GENEINFO=AGRN:375790;MC=SO:0001583|missense_variant;ORIGIN=65;RS=764139323;Pangolin=ENSG00000188157.15|-24:0.02|17:-0.01
chr1	1047814	474122	C	T	.	.	AF_EXAC=1e-05;ALLELEID=447042;CLNDN=Myasthenic_syndrome,_congenital,_8;CLNDISDB=MONDO:MONDO:0014052,MedGen:C3808739,OMIM:615120;CLNHGVS=NC_000001.11:g.1047814C>T;CLNREVSTAT=criteria_provided,_single_submitter;CLNSIG=Uncertain_significance;CLNVC=single_nucleotide_variant;CLNVCSO=SO:0001483;GENEINFO=AGRN:375790;MC=SO:0001583|missense_variant;ORIGIN=1;RS=753681540;Pangolin=ENSG00000188157.15|9:0.05|-38:-0.0
chr1	1047817	959742	C	T	.	.	ALLELEID=941343;CLNDN=Myasthenic_syndrome,_congenital,_8;CLNDISDB=MONDO:MONDO:0014052,MedGen:C3808739,OMIM:615120;CLNHGVS=NC_000001.11:g.1047817C>T;CLNREVSTAT=criteria_provided,_single_submitter;CLNSIG=Uncertain_significance;CLNVC=single_nucleotide_variant;CLNVCSO=SO:0001483;GENEINFO=AGRN:375790;MC=SO:0001583|missense_variant;ORIGIN=1;Pangolin=ENSG00000188157.15|6:0.01|-35:-0.01
chr1	1047838	474123	C	A	.	.	ALLELEID=447048;CLNDN=Myasthenic_syndrome,_congenital,_8;CLNDISDB=MONDO:MONDO:0014052,MedGen:C3808739,OMIM:615120;CLNHGVS=NC_000001.11:g.1047838C>A;CLNREVSTAT=criteria_provided,_single_submitter;CLNSIG=Uncertain_significance;CLNVC=single_nucleotide_variant;CLNVCSO=SO:0001483;GENEINFO=AGRN:375790;MC=SO:0001583|missense_variant;ORIGIN=1;RS=777331097;Pangolin=ENSG00000188157.15|-15:0.0|-10:-0.0
chr1	1047838	856957	C	T	.	.	ALLELEID=822438;CLNDN=Myasthenic_syndrome,_congenital,_8;CLNDISDB=MONDO:MONDO:0014052,MedGen:C3808739,OMIM:615120;CLNHGVS=NC_000001.11:g.1047838C>T;CLNREVSTAT=criteria_provided,_single_submitter;CLNSIG=Uncertain_significance;CLNVC=single_nucleotide_variant;CLNVCSO=SO:0001483;GENEINFO=AGRN:375790;MC=SO:0001583|missense_variant;ORIGIN=1;Pangolin=ENSG00000188157.15|-2:0.01|14:-0.01
chr1	1047839	650663	G	A	.	.	ALLELEID=626533;CLNDN=Myasthenic_syndrome,_congenital,_8;CLNDISDB=MONDO:MONDO:0014052,MedGen:C3808739,OMIM:615120;CLNHGVS=NC_000001.11:g.1047839G>A;CLNREVSTAT=criteria_provided,_single_submitter;CLNSIG=Uncertain_significance;CLNVC=single_nucleotide_variant;CLNVCSO=SO:0001483;GENEINFO=AGRN:375790;MC=SO:0001583|missense_variant;ORIGIN=1;RS=746435538;Pangolin=ENSG00000188157.15|-16:0.0|-16:-0.0
chr1	1047841	390183	C	T	.	.	AF_ESP=0.00016;AF_EXAC=7e-05;AF_TGP=0.0002;ALLELEID=364341;CLNDN=Myasthenic_syndrome,_congenital,_8|not_provided;CLNDISDB=MONDO:MONDO:0014052,MedGen:C3808739,OMIM:615120|MedGen:CN517202;CLNHGVS=NC_000001.11:g.1047841C>T;CLNREVSTAT=criteria_provided,_multiple_submitters,_no_conflicts;CLNSIG=Uncertain_significance;CLNVC=single_nucleotide_variant;CLNVCSO=SO:0001483;GENEINFO=AGRN:375790;MC=SO:0001583|missense_variant;ORIGIN=1;RS=147673996;Pangolin=ENSG00000188157.15|35:0.0|-18:-0.0
chr1	1047842	474124	G	A	.	.	AF_EXAC=0.0001;ALLELEID=447054;CLNDN=Myasthenic_syndrome,_congenital,_8;CLNDISDB=MONDO:MONDO:0014052,MedGen:C3808739,OMIM:615120;CLNHGVS=NC_000001.11:g.1047842G>A;CLNREVSTAT=criteria_provided,_single_submitter;CLNSIG=Uncertain_significance;CLNVC=single_nucleotide_variant;CLNVCSO=SO:0001483;GENEINFO=AGRN:375790;MC=SO:0001583|missense_variant;ORIGIN=1;RS=746259185;Pangolin=ENSG00000188157.15|10:0.0|-19:-0.0
chr1	1047862	849531	C	T	.	.	ALLELEID=822439;CLNDN=Myasthenic_syndrome,_congenital,_8;CLNDISDB=MONDO:MONDO:0014052,MedGen:C3808739,OMIM:615120;CLNHGVS=NC_000001.11:g.1047862C>T;CLNREVSTAT=criteria_provided,_single_submitter;CLNSIG=Uncertain_significance;CLNVC=single_nucleotide_variant;CLNVCSO=SO:0001483;GENEINFO=AGRN:375790;MC=SO:0001583|missense_variant;ORIGIN=1;Pangolin=ENSG00000188157.15|33:0.0|-10:-0.0
chr1	1047865	933434	C	A	.	.	ALLELEID=929917;CLNDN=Myasthenic_syndrome,_congenital,_8;CLNDISDB=MONDO:MONDO:0014052,MedGen:C3808739,OMIM:615120;CLNHGVS=NC_000001.11:g.1047865C>A;CLNREVSTAT=criteria_provided,_single_submitter;CLNSIG=Uncertain_significance;CLNVC=single_nucleotide_variant;CLNVCSO=SO:0001483;GENEINFO=AGRN:375790;MC=SO:0001583|missense_variant;ORIGIN=1;Pangolin=ENSG00000188157.15|30:0.01|11:-0.0
chr1	1047870	569726	G	C	.	.	ALLELEID=556532;CLNDN=Myasthenic_syndrome,_congenital,_8;CLNDISDB=MONDO:MONDO:0014052,MedGen:C3808739,OMIM:615120;CLNHGVS=NC_000001.11:g.1047870G>C;CLNREVSTAT=criteria_provided,_single_submitter;CLNSIG=Uncertain_significance;CLNVC=single_nucleotide_variant;CLNVCSO=SO:0001483;GENEINFO=AGRN:375790;MC=SO:0001583|missense_variant;ORIGIN=1;RS=1396984760;Pangolin=ENSG00000188157.15|-18:0.0|25:-0.01
chr1	1047871	576109	G	A	.	.	AF_EXAC=1e-05;ALLELEID=556565;CLNDN=Myasthenic_syndrome,_congenital,_8;CLNDISDB=MONDO:MONDO:0014052,MedGen:C3808739,OMIM:615120;CLNHGVS=NC_000001.11:g.1047871G>A;CLNREVSTAT=criteria_provided,_single_submitter;CLNSIG=Uncertain_significance;CLNVC=single_nucleotide_variant;CLNVCSO=SO:0001483;GENEINFO=AGRN:375790;MC=SO:0001583|missense_variant;ORIGIN=1;RS=773267614;Pangolin=ENSG00000188157.15|24:0.0|-43:-0.0
chr1	1047876	210108	C	T	.	.	AF_EXAC=7e-05;AF_TGP=0.0002;ALLELEID=206694;CLNDN=Myasthenic_syndrome,_congenital,_8|not_specified;CLNDISDB=MONDO:MONDO:0014052,MedGen:C3808739,OMIM:615120|MedGen:CN169374;CLNHGVS=NC_000001.11:g.1047876C>T;CLNREVSTAT=criteria_provided,_conflicting_interpretations;CLNSIG=Conflicting_interpretations_of_pathogenicity;CLNSIGCONF=Likely_benign(2),Uncertain_significance(1);CLNVC=single_nucleotide_variant;CLNVCSO=SO:0001483;GENEINFO=AGRN:375790;MC=SO:0001819|synonymous_variant;ORIGIN=1;RS=536657086;Pangolin=ENSG00000188157.15|-24:0.01|19:-0.0
chr1	1047881	658803	G	A	.	.	ALLELEID=626534;CLNDN=Myasthenic_syndrome,_congenital,_8;CLNDISDB=MONDO:MONDO:0014052,MedGen:C3808739,OMIM:615120;CLNHGVS=NC_000001.11:g.1047881G>A;CLNREVSTAT=criteria_provided,_single_submitter;CLNSIG=Uncertain_significance;CLNVC=single_nucleotide_variant;CLNVCSO=SO:0001483;GENEINFO=AGRN:375790;MC=SO:0001583|missense_variant;ORIGIN=1;RS=1047444673;Pangolin=ENSG00000188157.15|14:0.0|14:-0.0
chr1	1047894	1057727	T	C	.	.	ALLELEID=1039311;CLNDN=Myasthenic_syndrome,_congenital,_8;CLNDISDB=MONDO:MONDO:0014052,MedGen:C3808739,OMIM:615120;CLNHGVS=NC_000001.11:g.1047894T>C;CLNREVSTAT=criteria_provided,_single_submitter;CLNSIG=Uncertain_significance;CLNVC=single_nucleotide_variant;CLNVCSO=SO:0001483;GENEINFO=AGRN:375790;MC=SO:0001819|synonymous_variant;ORIGIN=1;Pangolin=ENSG00000188157.15|1:0.0|-42:-0.0
chr1	1048006	210109	C	T	.	.	AF_EXAC=0.00057;ALLELEID=206695;CLNDN=not_specified;CLNDISDB=MedGen:CN169374;CLNHGVS=NC_000001.11:g.1048006C>T;CLNREVSTAT=criteria_provided,_single_submitter;CLNSIG=Uncertain_significance;CLNVC=single_nucleotide_variant;CLNVCSO=SO:0001483;GENEINFO=AGRN:375790;MC=SO:0001627|intron_variant;ORIGIN=1;RS=779516004;Pangolin=ENSG00000188157.15|-10:0.01|6:-0.05
chr1	1048024	642196	C	T	.	.	AF_ESP=0.00023;AF_EXAC=0.00046;AF_TGP=0.0002;ALLELEID=626535;CLNDN=Myasthenic_syndrome,_congenital,_8;CLNDISDB=MONDO:MONDO:0014052,MedGen:C3808739,OMIM:615120;CLNHGVS=NC_000001.11:g.1048024C>T;CLNREVSTAT=criteria_provided,_multiple_submitters,_no_conflicts;CLNSIG=Uncertain_significance;CLNVC=single_nucleotide_variant;CLNVCSO=SO:0001483;GENEINFO=AGRN:375790;MC=SO:0001583|missense_variant;ORIGIN=1;RS=137965991;Pangolin=ENSG00000188157.15|24:0.01|-41:-0.1
chr1	1048033	474125	C	T	.	.	AF_ESP=0.00016;AF_EXAC=3e-05;ALLELEID=446955;CLNDN=Myasthenic_syndrome,_congenital,_8;CLNDISDB=MONDO:MONDO:0014052,MedGen:C3808739,OMIM:615120;CLNHGVS=NC_000001.11:g.1048033C>T;CLNREVSTAT=criteria_provided,_single_submitter;CLNSIG=Uncertain_significance;CLNVC=single_nucleotide_variant;CLNVCSO=SO:0001483;GENEINFO=AGRN:375790;MC=SO:0001583|missense_variant;ORIGIN=1;RS=141842070;Pangolin=ENSG00000188157.15|-21:0.01|-50:-0.03
chr1	1048063	569151	G	A	.	.	AF_EXAC=0.00038;ALLELEID=556954;CLNDN=Myasthenic_syndrome,_congenital,_8;CLNDISDB=MONDO:MONDO:0014052,MedGen:C3808739,OMIM:615120;CLNHGVS=NC_000001.11:g.1048063G>A;CLNREVSTAT=criteria_provided,_single_submitter;CLNSIG=Uncertain_significance;CLNVC=single_nucleotide_variant;CLNVCSO=SO:0001483;GENEINFO=AGRN:375790;MC=SO:0001583|missense_variant;ORIGIN=1;RS=755427684;Pangolin=ENSG00000188157.15|-15:0.0|-20:-0.0
chr1	1048069	571650	C	T	.	.	AF_EXAC=2e-05;ALLELEID=556956;CLNDN=Myasthenic_syndrome,_congenital,_8;CLNDISDB=MONDO:MONDO:0014052,MedGen:C3808739,OMIM:615120;CLNHGVS=NC_000001.11:g.1048069C>T;CLNREVSTAT=criteria_provided,_single_submitter;CLNSIG=Uncertain_significance;CLNVC=single_nucleotide_variant;CLNVCSO=SO:0001483;GENEINFO=AGRN:375790;MC=SO:0001583|missense_variant;ORIGIN=1;RS=779140262;Pangolin=ENSG00000188157.15|-3:0.0|-21:-0.0
chr1	1048075	657589	G	A	.	.	ALLELEID=626536;CLNDN=Myasthenic_syndrome,_congenital,_8;CLNDISDB=MONDO:MONDO:0014052,MedGen:C3808739,OMIM:615120;CLNHGVS=NC_000001.11:g.1048075G>A;CLNREVSTAT=criteria_provided,_single_submitter;CLNSIG=Uncertain_significance;CLNVC=single_nucleotide_variant;CLNVCSO=SO:0001483;GENEINFO=AGRN:375790;MC=SO:0001583|missense_variant;ORIGIN=1;RS=1570232895;Pangolin=ENSG00000188157.15|3:0.0|-27:-0.0
chr1	1048081	942536	C	A	.	.	ALLELEID=929918;CLNDN=Myasthenic_syndrome,_congenital,_8;CLNDISDB=MONDO:MONDO:0014052,MedGen:C3808739,OMIM:615120;CLNHGVS=NC_000001.11:g.1048081C>A;CLNREVSTAT=criteria_provided,_single_submitter;CLNSIG=Uncertain_significance;CLNVC=single_nucleotide_variant;CLNVCSO=SO:0001483;GENEINFO=AGRN:375790;MC=SO:0001583|missense_variant;ORIGIN=1;Pangolin=ENSG00000188157.15|-33:0.0|-33:-0.0
chr1	1048090	647366	C	T	.	.	AF_EXAC=5e-05;ALLELEID=626537;CLNDN=Myasthenic_syndrome,_congenital,_8;CLNDISDB=MONDO:MONDO:0014052,MedGen:C3808739,OMIM:615120;CLNHGVS=NC_000001.11:g.1048090C>T;CLNREVSTAT=criteria_provided,_single_submitter;CLNSIG=Uncertain_significance;CLNVC=single_nucleotide_variant;CLNVCSO=SO:0001483;GENEINFO=AGRN:375790;MC=SO:0001583|missense_variant;ORIGIN=1;RS=747114622;Pangolin=ENSG00000188157.15|46:0.0|-42:-0.0
chr1	1048099	541174	C	T	.	.	AF_EXAC=8e-05;ALLELEID=514905;CLNDN=Myasthenic_syndrome,_congenital,_8;CLNDISDB=MONDO:MONDO:0014052,MedGen:C3808739,OMIM:615120;CLNHGVS=NC_000001.11:g.1048099C>T;CLNREVSTAT=criteria_provided,_single_submitter;CLNSIG=Uncertain_significance;CLNVC=single_nucleotide_variant;CLNVCSO=SO:0001483;GENEINFO=AGRN:375790;MC=SO:0001583|missense_variant;ORIGIN=1;RS=774023993;Pangolin=ENSG00000188157.15|37:0.0|10:-0.0
chr1	1048104	575395	T	C	.	.	ALLELEID=556958;CLNDN=Myasthenic_syndrome,_congenital,_8;CLNDISDB=MONDO:MONDO:0014052,MedGen:C3808739,OMIM:615120;CLNHGVS=NC_000001.11:g.1048104T>C;CLNREVSTAT=criteria_provided,_single_submitter;CLNSIG=Uncertain_significance;CLNVC=single_nucleotide_variant;CLNVCSO=SO:0001483;GENEINFO=AGRN:375790;MC=SO:0001583|missense_variant;ORIGIN=1;RS=1557714258;Pangolin=ENSG00000188157.15|32:0.0|5:-0.0
chr1	1048116	434109	C	A	.	.	ALLELEID=427607;CLNDN=Myasthenic_syndrome,_congenital,_8|not_specified;CLNDISDB=MONDO:MONDO:0014052,MedGen:C3808739,OMIM:615120|MedGen:CN169374;CLNHGVS=NC_000001.11:g.1048116C>A;CLNREVSTAT=criteria_provided,_multiple_submitters,_no_conflicts;CLNSIG=Uncertain_significance;CLNVC=single_nucleotide_variant;CLNVCSO=SO:0001483;GENEINFO=AGRN:375790;MC=SO:0001583|missense_variant;ORIGIN=1;RS=760218476;Pangolin=ENSG00000188157.15|20:0.0|-1:-0.0
chr1	1048119	474127	C	T	.	.	AF_EXAC=3e-05;ALLELEID=447050;CLNDN=Myasthenic_syndrome,_congenital,_8;CLNDISDB=MONDO:MONDO:0014052,MedGen:C3808739,OMIM:615120;CLNHGVS=NC_000001.11:g.1048119C>T;CLNREVSTAT=criteria_provided,_single_submitter;CLNSIG=Uncertain_significance;CLNVC=single_nucleotide_variant;CLNVCSO=SO:0001483;GENEINFO=AGRN:375790;MC=SO:0001583|missense_variant;ORIGIN=1;RS=776411371;Pangolin=ENSG00000188157.15|17:0.0|47:-0.0
chr1	1048152	1018064	G	A	.	.	ALLELEID=1001989;CLNDN=Myasthenic_syndrome,_congenital,_8;CLNDISDB=MONDO:MONDO:0014052,MedGen:C3808739,OMIM:615120;CLNHGVS=NC_000001.11:g.1048152G>A;CLNREVSTAT=criteria_provided,_single_submitter;CLNSIG=Uncertain_significance;CLNVC=single_nucleotide_variant;CLNVCSO=SO:0001483;GENEINFO=AGRN:375790;MC=SO:0001583|missense_variant;ORIGIN=1;Pangolin=ENSG00000188157.15|9:0.0|-16:-0.0
chr1	1048165	936082	C	T	.	.	ALLELEID=929919;CLNDN=Myasthenic_syndrome,_congenital,_8;CLNDISDB=MONDO:MONDO:0014052,MedGen:C3808739,OMIM:615120;CLNHGVS=NC_000001.11:g.1048165C>T;CLNREVSTAT=criteria_provided,_single_submitter;CLNSIG=Uncertain_significance;CLNVC=single_nucleotide_variant;CLNVCSO=SO:0001483;GENEINFO=AGRN:375790;MC=SO:0001583|missense_variant;ORIGIN=1;Pangolin=ENSG00000188157.15|43:0.0|-29:-0.0
chr1	1048170	649742	G	A	.	.	AF_ESP=8e-05;AF_EXAC=8e-05;ALLELEID=626538;CLNDN=Myasthenic_syndrome,_congenital,_8;CLNDISDB=MONDO:MONDO:0014052,MedGen:C3808739,OMIM:615120;CLNHGVS=NC_000001.11:g.1048170G>A;CLNREVSTAT=criteria_provided,_single_submitter;CLNSIG=Uncertain_significance;CLNVC=single_nucleotide_variant;CLNVCSO=SO:0001483;GENEINFO=AGRN:375790;MC=SO:0001583|missense_variant;ORIGIN=1;RS=375590400;Pangolin=ENSG00000188157.15|38:0.0|1:-0.0
chr1	1048183	658288	G	A	.	.	ALLELEID=626539;CLNDN=Myasthenic_syndrome,_congenital,_8;CLNDISDB=MONDO:MONDO:0014052,MedGen:C3808739,OMIM:615120;CLNHGVS=NC_000001.11:g.1048183G>A;CLNREVSTAT=criteria_provided,_single_submitter;CLNSIG=Uncertain_significance;CLNVC=single_nucleotide_variant;CLNVCSO=SO:0001483;GENEINFO=AGRN:375790;MC=SO:0001583|missense_variant;ORIGIN=1;RS=771823174;Pangolin=ENSG00000188157.15|25:0.0|-47:-0.0
chr1	1048183	650420	G	T	.	.	ALLELEID=626540;CLNDN=Myasthenic_syndrome,_congenital,_8;CLNDISDB=MONDO:MONDO:0014052,MedGen:C3808739,OMIM:615120;CLNHGVS=NC_000001.11:g.1048183G>T;CLNREVSTAT=criteria_provided,_single_submitter;CLNSIG=Uncertain_significance;CLNVC=single_nucleotide_variant;CLNVCSO=SO:0001483;GENEINFO=AGRN:375790;MC=SO:0001583|missense_variant;ORIGIN=1;RS=771823174;Pangolin=ENSG00000188157.15|25:0.0|-47:-0.0
chr1	1048210	854433	G	A	.	.	ALLELEID=822440;CLNDN=Myasthenic_syndrome,_congenital,_8;CLNDISDB=MONDO:MONDO:0014052,MedGen:C3808739,OMIM:615120;CLNHGVS=NC_000001.11:g.1048210G>A;CLNREVSTAT=criteria_provided,_single_submitter;CLNSIG=Uncertain_significance;CLNVC=single_nucleotide_variant;CLNVCSO=SO:0001483;GENEINFO=AGRN:375790;MC=SO:0001583|missense_variant;ORIGIN=1;Pangolin=ENSG00000188157.15|-2:0.0|-1:-0.0
chr1	1048218	663617	G	A	.	.	AF_EXAC=0.00023;ALLELEID=626541;CLNDN=Myasthenic_syndrome,_congenital,_8;CLNDISDB=MONDO:MONDO:0014052,MedGen:C3808739,OMIM:615120;CLNHGVS=NC_000001.11:g.1048218G>A;CLNREVSTAT=criteria_provided,_single_submitter;CLNSIG=Uncertain_significance;CLNVC=single_nucleotide_variant;CLNVCSO=SO:0001483;GENEINFO=AGRN:375790;MC=SO:0001583|missense_variant;ORIGIN=1;RS=780180385;Pangolin=ENSG00000188157.15|27:0.0|-10:-0.0
chr1	1048221	1005237	C	T	.	.	ALLELEID=986772;CLNDN=Myasthenic_syndrome,_congenital,_8;CLNDISDB=MONDO:MONDO:0014052,MedGen:C3808739,OMIM:615120;CLNHGVS=NC_000001.11:g.1048221C>T;CLNREVSTAT=criteria_provided,_single_submitter;CLNSIG=Uncertain_significance;CLNVC=single_nucleotide_variant;CLNVCSO=SO:0001483;GENEINFO=AGRN:375790;MC=SO:0001583|missense_variant;ORIGIN=1;Pangolin=ENSG00000188157.15|24:0.0|-13:-0.0
chr1	1048231	568798	C	T	.	.	AF_EXAC=9e-05;ALLELEID=556960;CLNDN=Myasthenic_syndrome,_congenital,_8;CLNDISDB=MONDO:MONDO:0014052,MedGen:C3808739,OMIM:615120;CLNHGVS=NC_000001.11:g.1048231C>T;CLNREVSTAT=criteria_provided,_single_submitter;CLNSIG=Uncertain_significance;CLNVC=single_nucleotide_variant;CLNVCSO=SO:0001483;GENEINFO=AGRN:375790;MC=SO:0001583|missense_variant;ORIGIN=1;RS=770876851;Pangolin=ENSG00000188157.15|14:0.0|-23:-0.0
chr1	1048234	541171	C	G	.	.	ALLELEID=514907;CLNDN=Myasthenic_syndrome,_congenital,_8;CLNDISDB=MONDO:MONDO:0014052,MedGen:C3808739,OMIM:615120;CLNHGVS=NC_000001.11:g.1048234C>G;CLNREVSTAT=criteria_provided,_single_submitter;CLNSIG=Uncertain_significance;CLNVC=single_nucleotide_variant;CLNVCSO=SO:0001483;GENEINFO=AGRN:375790;MC=SO:0001583|missense_variant;ORIGIN=1;RS=745406424;Pangolin=ENSG00000188157.15|-26:0.0|11:-0.0
chr1	1048281	593687	G	C	.	.	ALLELEID=584751;CLNDN=Myasthenic_syndrome,_congenital,_8|not_provided;CLNDISDB=MONDO:MONDO:0014052,MedGen:C3808739,OMIM:615120|MedGen:CN517202;CLNHGVS=NC_000001.11:g.1048281G>C;CLNREVSTAT=criteria_provided,_multiple_submitters,_no_conflicts;CLNSIG=Uncertain_significance;CLNVC=single_nucleotide_variant;CLNVCSO=SO:0001483;GENEINFO=AGRN:375790;MC=SO:0001583|missense_variant;ORIGIN=1;RS=372543866;Pangolin=ENSG00000188157.15|-12:0.0|47:-0.0
chr1	1048350	644929	G	A	.	.	AF_ESP=0.00019;AF_EXAC=0.00049;ALLELEID=626542;CLNDN=Myasthenic_syndrome,_congenital,_8;CLNDISDB=MONDO:MONDO:0014052,MedGen:C3808739,OMIM:615120;CLNHGVS=NC_000001.11:g.1048350G>A;CLNREVSTAT=criteria_provided,_single_submitter;CLNSIG=Uncertain_significance;CLNVC=single_nucleotide_variant;CLNVCSO=SO:0001483;GENEINFO=AGRN:375790;MC=SO:0001583|missense_variant;ORIGIN=1;RS=375639071;Pangolin=ENSG00000188157.15|15:0.0|-11:-0.0
chr1	1048353	834458	G	A	.	.	ALLELEID=822441;CLNDN=Myasthenic_syndrome,_congenital,_8;CLNDISDB=MONDO:MONDO:0014052,MedGen:C3808739,OMIM:615120;CLNHGVS=NC_000001.11:g.1048353G>A;CLNREVSTAT=criteria_provided,_single_submitter;CLNSIG=Uncertain_significance;CLNVC=single_nucleotide_variant;CLNVCSO=SO:0001483;GENEINFO=AGRN:375790;MC=SO:0001583|missense_variant;ORIGIN=1;Pangolin=ENSG00000188157.15|12:0.01|-14:-0.0
chr1	1048864	1047690	C	T	.	.	ALLELEID=1022503;CLNDN=Myasthenic_syndrome,_congenital,_8;CLNDISDB=MONDO:MONDO:0014052,MedGen:C3808739,OMIM:615120;CLNHGVS=NC_000001.11:g.1048864C>T;CLNREVSTAT=criteria_provided,_single_submitter;CLNSIG=Uncertain_significance;CLNVC=single_nucleotide_variant;CLNVCSO=SO:0001483;GENEINFO=AGRN:375790;MC=SO:0001627|intron_variant;ORIGIN=1;Pangolin=ENSG00000188157.15|-23:0.01|3:-0.03
chr1	1048875	853567	G	A	.	.	ALLELEID=822442;CLNDN=Myasthenic_syndrome,_congenital,_8;CLNDISDB=MONDO:MONDO:0014052,MedGen:C3808739,OMIM:615120;CLNHGVS=NC_000001.11:g.1048875G>A;CLNREVSTAT=criteria_provided,_single_submitter;CLNSIG=Uncertain_significance;CLNVC=single_nucleotide_variant;CLNVCSO=SO:0001483;GENEINFO=AGRN:375790;MC=SO:0001583|missense_variant;ORIGIN=1;Pangolin=ENSG00000188157.15|-8:0.02|-34:-0.0
chr1	1048881	389927	G	T	.	.	ALLELEID=364318;CLNDN=Myasthenic_syndrome,_congenital,_8|not_provided;CLNDISDB=MONDO:MONDO:0014052,MedGen:C3808739,OMIM:615120|MedGen:CN517202;CLNHGVS=NC_000001.11:g.1048881G>T;CLNREVSTAT=criteria_provided,_multiple_submitters,_no_conflicts;CLNSIG=Uncertain_significance;CLNVC=single_nucleotide_variant;CLNVCSO=SO:0001483;GENEINFO=AGRN:375790;MC=SO:0001583|missense_variant;ORIGIN=1;RS=1057523585;Pangolin=ENSG00000188157.15|-40:0.01|-14:-0.01
chr1	1048885	967688	C	T	.	.	ALLELEID=951993;CLNDN=Myasthenic_syndrome,_congenital,_8;CLNDISDB=MONDO:MONDO:0014052,MedGen:C3808739,OMIM:615120;CLNHGVS=NC_000001.11:g.1048885C>T;CLNREVSTAT=criteria_provided,_single_submitter;CLNSIG=Uncertain_significance;CLNVC=single_nucleotide_variant;CLNVCSO=SO:0001483;GENEINFO=AGRN:375790;MC=SO:0001583|missense_variant;ORIGIN=1;Pangolin=ENSG00000188157.15|-18:0.01|-44:-0.0
chr1	1048892	1014346	C	G	.	.	ALLELEID=1001990;CLNDN=Myasthenic_syndrome,_congenital,_8;CLNDISDB=MONDO:MONDO:0014052,MedGen:C3808739,OMIM:615120;CLNHGVS=NC_000001.11:g.1048892C>G;CLNREVSTAT=criteria_provided,_single_submitter;CLNSIG=Uncertain_significance;CLNVC=single_nucleotide_variant;CLNVCSO=SO:0001483;GENEINFO=AGRN:375790;MC=SO:0001583|missense_variant;ORIGIN=1;Pangolin=ENSG00000188157.15|-3:0.0|-25:-0.01
chr1	1048899	844468	C	T	.	.	ALLELEID=822443;CLNDN=Myasthenic_syndrome,_congenital,_8;CLNDISDB=MONDO:MONDO:0014052,MedGen:C3808739,OMIM:615120;CLNHGVS=NC_000001.11:g.1048899C>T;CLNREVSTAT=criteria_provided,_single_submitter;CLNSIG=Uncertain_significance;CLNVC=single_nucleotide_variant;CLNVCSO=SO:0001483;GENEINFO=AGRN:375790;MC=SO:0001583|missense_variant;ORIGIN=1;Pangolin=ENSG00000188157.15|-3:0.0|-32:-0.01
chr1	1048926	863500	C	T	.	.	ALLELEID=822444;CLNDN=Myasthenic_syndrome,_congenital,_8;CLNDISDB=MONDO:MONDO:0014052,MedGen:C3808739,OMIM:615120;CLNHGVS=NC_000001.11:g.1048926C>T;CLNREVSTAT=criteria_provided,_single_submitter;CLNSIG=Uncertain_significance;CLNVC=single_nucleotide_variant;CLNVCSO=SO:0001483;GENEINFO=AGRN:375790;MC=SO:0001583|missense_variant;ORIGIN=1;Pangolin=ENSG00000188157.15|-30:0.0|5:-0.0
chr1	1048939	1055739	C	T	.	.	ALLELEID=1039312;CLNDN=Myasthenic_syndrome,_congenital,_8;CLNDISDB=MONDO:MONDO:0014052,MedGen:C3808739,OMIM:615120;CLNHGVS=NC_000001.11:g.1048939C>T;CLNREVSTAT=criteria_provided,_single_submitter;CLNSIG=Uncertain_significance;CLNVC=single_nucleotide_variant;CLNVCSO=SO:0001483;GENEINFO=AGRN:375790;MC=SO:0001583|missense_variant;ORIGIN=1;Pangolin=ENSG00000188157.15|41:0.0|1:-0.0
chr1	1048944	474129	C	T	.	.	ALLELEID=447070;CLNDN=Myasthenic_syndrome,_congenital,_8;CLNDISDB=MONDO:MONDO:0014052,MedGen:C3808739,OMIM:615120;CLNHGVS=NC_000001.11:g.1048944C>T;CLNREVSTAT=criteria_provided,_single_submitter;CLNSIG=Uncertain_significance;CLNVC=single_nucleotide_variant;CLNVCSO=SO:0001483;GENEINFO=AGRN:375790;MC=SO:0001583|missense_variant;ORIGIN=1;RS=1015396973;Pangolin=ENSG00000188157.15|36:0.0|2:-0.0
chr1	1048961	664498	C	G	.	.	ALLELEID=626543;CLNDN=Myasthenic_syndrome,_congenital,_8;CLNDISDB=MONDO:MONDO:0014052,MedGen:C3808739,OMIM:615120;CLNHGVS=NC_000001.11:g.1048961C>G;CLNREVSTAT=criteria_provided,_single_submitter;CLNSIG=Uncertain_significance;CLNVC=single_nucleotide_variant;CLNVCSO=SO:0001483;GENEINFO=AGRN:375790;MC=SO:0001583|missense_variant;ORIGIN=1;RS=1570237178;Pangolin=ENSG00000188157.15|13:0.0|19:-0.0
chr1	1048962	948263	C	T	.	.	ALLELEID=921552;CLNDN=Myasthenic_syndrome,_congenital,_8;CLNDISDB=MONDO:MONDO:0014052,MedGen:C3808739,OMIM:615120;CLNHGVS=NC_000001.11:g.1048962C>T;CLNREVSTAT=criteria_provided,_single_submitter;CLNSIG=Uncertain_significance;CLNVC=single_nucleotide_variant;CLNVCSO=SO:0001483;GENEINFO=AGRN:375790;MC=SO:0001583|missense_variant;ORIGIN=1;Pangolin=ENSG00000188157.15|12:0.0|18:-0.0
chr1	1048963	1058468	G	A	.	.	ALLELEID=1039313;CLNDN=Myasthenic_syndrome,_congenital,_8;CLNDISDB=MONDO:MONDO:0014052,MedGen:C3808739,OMIM:615120;CLNHGVS=NC_000001.11:g.1048963G>A;CLNREVSTAT=criteria_provided,_single_submitter;CLNSIG=Uncertain_significance;CLNVC=single_nucleotide_variant;CLNVCSO=SO:0001483;GENEINFO=AGRN:375790;MC=SO:0001583|missense_variant;ORIGIN=1;Pangolin=ENSG00000188157.15|2:0.07|17:-0.0
chr1	1048966	1046661	C	T	.	.	ALLELEID=1022504;CLNDN=Myasthenic_syndrome,_congenital,_8;CLNDISDB=MONDO:MONDO:0014052,MedGen:C3808739,OMIM:615120;CLNHGVS=NC_000001.11:g.1048966C>T;CLNREVSTAT=criteria_provided,_single_submitter;CLNSIG=Uncertain_significance;CLNVC=single_nucleotide_variant;CLNVCSO=SO:0001483;GENEINFO=AGRN:375790;MC=SO:0001583|missense_variant;ORIGIN=1;Pangolin=ENSG00000188157.15|-2:0.0|14:-0.0
chr1	1048995	1042583	A	G	.	.	ALLELEID=1022505;CLNDN=Myasthenic_syndrome,_congenital,_8;CLNDISDB=MONDO:MONDO:0014052,MedGen:C3808739,OMIM:615120;CLNHGVS=NC_000001.11:g.1048995A>G;CLNREVSTAT=criteria_provided,_single_submitter;CLNSIG=Uncertain_significance;CLNVC=single_nucleotide_variant;CLNVCSO=SO:0001483;GENEINFO=AGRN:375790;MC=SO:0001583|missense_variant;ORIGIN=1;Pangolin=ENSG00000188157.15|-5:0.0|-21:-0.0
chr1	1049008	945915	G	A	.	.	ALLELEID=921553;CLNDN=Myasthenic_syndrome,_congenital,_8;CLNDISDB=MONDO:MONDO:0014052,MedGen:C3808739,OMIM:615120;CLNHGVS=NC_000001.11:g.1049008G>A;CLNREVSTAT=criteria_provided,_single_submitter;CLNSIG=Uncertain_significance;CLNVC=single_nucleotide_variant;CLNVCSO=SO:0001483;GENEINFO=AGRN:375790;MC=SO:0001583|missense_variant;ORIGIN=1;Pangolin=ENSG00000188157.15|2:0.01|8:-0.0
chr1	1049032	942722	C	T	.	.	ALLELEID=929920;CLNDN=Myasthenic_syndrome,_congenital,_8;CLNDISDB=MONDO:MONDO:0014052,MedGen:C3808739,OMIM:615120;CLNHGVS=NC_000001.11:g.1049032C>T;CLNREVSTAT=criteria_provided,_single_submitter;CLNSIG=Uncertain_significance;CLNVC=single_nucleotide_variant;CLNVCSO=SO:0001483;GENEINFO=AGRN:375790;MC=SO:0001583|missense_variant;ORIGIN=1;Pangolin=ENSG00000188157.15|27:0.0|1:-0.0
chr1	1049046	652362	C	A	.	.	ALLELEID=626544;CLNDN=Myasthenic_syndrome,_congenital,_8;CLNDISDB=MONDO:MONDO:0014052,MedGen:C3808739,OMIM:615120;CLNHGVS=NC_000001.11:g.1049046C>A;CLNREVSTAT=criteria_provided,_single_submitter;CLNSIG=Uncertain_significance;CLNVC=single_nucleotide_variant;CLNVCSO=SO:0001483;GENEINFO=AGRN:375790;MC=SO:0001583|missense_variant;ORIGIN=1;RS=201346452;Pangolin=ENSG00000188157.15|13:0.0|48:-0.0
chr1	1049058	1023454	A	G	.	.	ALLELEID=1001991;CLNDN=Myasthenic_syndrome,_congenital,_8;CLNDISDB=MONDO:MONDO:0014052,MedGen:C3808739,OMIM:615120;CLNHGVS=NC_000001.11:g.1049058A>G;CLNREVSTAT=criteria_provided,_single_submitter;CLNSIG=Uncertain_significance;CLNVC=single_nucleotide_variant;CLNVCSO=SO:0001483;GENEINFO=AGRN:375790;MC=SO:0001583|missense_variant;ORIGIN=1;Pangolin=ENSG00000188157.15|36:0.12|1:-0.29
chr1	1049247	1036302	G	A	.	.	ALLELEID=1022506;CLNDN=Myasthenic_syndrome,_congenital,_8;CLNDISDB=MONDO:MONDO:0014052,MedGen:C3808739,OMIM:615120;CLNHGVS=NC_000001.11:g.1049247G>A;CLNREVSTAT=criteria_provided,_single_submitter;CLNSIG=Uncertain_significance;CLNVC=single_nucleotide_variant;CLNVCSO=SO:0001483;GENEINFO=AGRN:375790;MC=SO:0001583|missense_variant;ORIGIN=1;Pangolin=ENSG00000188157.15|-11:0.01|0:-0.03
chr1	1049256	946939	C	T	.	.	ALLELEID=921554;CLNDN=Myasthenic_syndrome,_congenital,_8;CLNDISDB=MONDO:MONDO:0014052,MedGen:C3808739,OMIM:615120;CLNHGVS=NC_000001.11:g.1049256C>T;CLNREVSTAT=criteria_provided,_single_submitter;CLNSIG=Uncertain_significance;CLNVC=single_nucleotide_variant;CLNVCSO=SO:0001483;GENEINFO=AGRN:375790;MC=SO:0001583|missense_variant;ORIGIN=1;Pangolin=ENSG00000188157.15|-20:0.01|-9:-0.0
chr1	1049276	641458	G	A	.	.	AF_ESP=8e-05;AF_EXAC=0.00118;AF_TGP=0.0004;ALLELEID=626545;CLNDN=Myasthenic_syndrome,_congenital,_8;CLNDISDB=MONDO:MONDO:0014052,MedGen:C3808739,OMIM:615120;CLNHGVS=NC_000001.11:g.1049276G>A;CLNREVSTAT=criteria_provided,_single_submitter;CLNSIG=Uncertain_significance;CLNVC=single_nucleotide_variant;CLNVCSO=SO:0001483;GENEINFO=AGRN:375790;MC=SO:0001583|missense_variant;ORIGIN=1;RS=201436229;Pangolin=ENSG00000188157.15|-40:0.01|-29:-0.0
chr1	1049280	541153	C	T	.	.	AF_ESP=0.00116;AF_EXAC=0.00111;AF_TGP=0.001;ALLELEID=514957;CLNDN=Myasthenic_syndrome,_congenital,_8|not_provided;CLNDISDB=MONDO:MONDO:0014052,MedGen:C3808739,OMIM:615120|MedGen:CN517202;CLNHGVS=NC_000001.11:g.1049280C>T;CLNREVSTAT=criteria_provided,_multiple_submitters,_no_conflicts;CLNSIG=Uncertain_significance;CLNVC=single_nucleotide_variant;CLNVCSO=SO:0001483;GENEINFO=AGRN:375790;MC=SO:0001583|missense_variant;ORIGIN=1;RS=200232485;Pangolin=ENSG00000188157.15|-44:0.01|-33:-0.0
chr1	1049303	662770	C	T	.	.	AF_EXAC=1e-05;ALLELEID=626546;CLNDN=Myasthenic_syndrome,_congenital,_8;CLNDISDB=MONDO:MONDO:0014052,MedGen:C3808739,OMIM:615120;CLNHGVS=NC_000001.11:g.1049303C>T;CLNREVSTAT=criteria_provided,_single_submitter;CLNSIG=Uncertain_significance;CLNVC=single_nucleotide_variant;CLNVCSO=SO:0001483;GENEINFO=AGRN:375790;MC=SO:0001583|missense_variant;ORIGIN=1;RS=749059305;Pangolin=ENSG00000188157.15|3:0.0|48:-0.01
chr1	1049304	852090	G	A	.	.	ALLELEID=822445;CLNDN=Myasthenic_syndrome,_congenital,_8;CLNDISDB=MONDO:MONDO:0014052,MedGen:C3808739,OMIM:615120;CLNHGVS=NC_000001.11:g.1049304G>A;CLNREVSTAT=criteria_provided,_single_submitter;CLNSIG=Uncertain_significance;CLNVC=single_nucleotide_variant;CLNVCSO=SO:0001483;GENEINFO=AGRN:375790;MC=SO:0001583|missense_variant;ORIGIN=1;Pangolin=ENSG00000188157.15|47:0.0|-18:-0.0
chr1	1049316	474133	C	A	.	.	ALLELEID=447074;CLNDN=Myasthenic_syndrome,_congenital,_8;CLNDISDB=MONDO:MONDO:0014052,MedGen:C3808739,OMIM:615120;CLNHGVS=NC_000001.11:g.1049316C>A;CLNREVSTAT=criteria_provided,_single_submitter;CLNSIG=Uncertain_significance;CLNVC=single_nucleotide_variant;CLNVCSO=SO:0001483;GENEINFO=AGRN:375790;MC=SO:0001583|missense_variant;ORIGIN=1;RS=1553177633;Pangolin=ENSG00000188157.15|35:0.01|-4:-0.0
chr1	1049330	659281	C	T	.	.	AF_ESP=0.00015;AF_EXAC=4e-05;ALLELEID=626547;CLNDN=Myasthenic_syndrome,_congenital,_8;CLNDISDB=MONDO:MONDO:0014052,MedGen:C3808739,OMIM:615120;CLNHGVS=NC_000001.11:g.1049330C>T;CLNREVSTAT=criteria_provided,_single_submitter;CLNSIG=Uncertain_significance;CLNVC=single_nucleotide_variant;CLNVCSO=SO:0001483;GENEINFO=AGRN:375790;MC=SO:0001583|missense_variant;ORIGIN=1;RS=149011678;Pangolin=ENSG00000188157.15|45:0.0|21:-0.01
chr1	1049331	651232	G	A	.	.	AF_EXAC=2e-05;AF_TGP=0.0002;ALLELEID=626548;CLNDN=Myasthenic_syndrome,_congenital,_8;CLNDISDB=MONDO:MONDO:0014052,MedGen:C3808739,OMIM:615120;CLNHGVS=NC_000001.11:g.1049331G>A;CLNREVSTAT=criteria_provided,_single_submitter;CLNSIG=Uncertain_significance;CLNVC=single_nucleotide_variant;CLNVCSO=SO:0001483;GENEINFO=AGRN:375790;MC=SO:0001583|missense_variant;ORIGIN=1;RS=371697818;Pangolin=ENSG00000188157.15|2:0.0|20:-0.0
chr1	1049343	541151	C	T	.	.	AF_ESP=8e-05;AF_EXAC=0.00011;ALLELEID=514925;CLNDN=Myasthenic_syndrome,_congenital,_8;CLNDISDB=MONDO:MONDO:0014052,MedGen:C3808739,OMIM:615120;CLNHGVS=NC_000001.11:g.1049343C>T;CLNREVSTAT=criteria_provided,_single_submitter;CLNSIG=Uncertain_significance;CLNVC=single_nucleotide_variant;CLNVCSO=SO:0001483;GENEINFO=AGRN:375790;MC=SO:0001583|missense_variant;ORIGIN=1;RS=200646795;Pangolin=ENSG00000188157.15|32:0.0|8:-0.0
chr1	1049360	1010500	C	T	.	.	ALLELEID=986773;CLNDN=Myasthenic_syndrome,_congenital,_8;CLNDISDB=MONDO:MONDO:0014052,MedGen:C3808739,OMIM:615120;CLNHGVS=NC_000001.11:g.1049360C>T;CLNREVSTAT=criteria_provided,_single_submitter;CLNSIG=Uncertain_significance;CLNVC=single_nucleotide_variant;CLNVCSO=SO:0001483;GENEINFO=AGRN:375790;MC=SO:0001583|missense_variant;ORIGIN=1;Pangolin=ENSG00000188157.15|-2:0.0|-9:-0.01
chr1	1049371	1056013	C	T	.	.	ALLELEID=1039314;CLNDN=Myasthenic_syndrome,_congenital,_8;CLNDISDB=MONDO:MONDO:0014052,MedGen:C3808739,OMIM:615120;CLNHGVS=NC_000001.11:g.1049371C>T;CLNREVSTAT=criteria_provided,_single_submitter;CLNSIG=Uncertain_significance;CLNVC=single_nucleotide_variant;CLNVCSO=SO:0001483;GENEINFO=AGRN:375790;MC=SO:0001819|synonymous_variant;ORIGIN=1;Pangolin=ENSG00000188157.15|-20:0.01|30:-0.0
chr1	1049372	571223	G	A	.	.	AF_EXAC=5e-05;AF_TGP=0.0;ALLELEID=556534;CLNDN=Myasthenic_syndrome,_congenital,_8;CLNDISDB=MONDO:MONDO:0014052,MedGen:C3808739,OMIM:615120;CLNHGVS=NC_000001.11:g.1049372G>A;CLNREVSTAT=criteria_provided,_single_submitter;CLNSIG=Uncertain_significance;CLNVC=single_nucleotide_variant;CLNVCSO=SO:0001483;GENEINFO=AGRN:375790;MC=SO:0001583|missense_variant;ORIGIN=1;RS=201142052;Pangolin=ENSG00000188157.15|-21:0.0|40:-0.0
chr1	1049414	1011957	C	T	.	.	ALLELEID=986774;CLNDN=Myasthenic_syndrome,_congenital,_8;CLNDISDB=MONDO:MONDO:0014052,MedGen:C3808739,OMIM:615120;CLNHGVS=NC_000001.11:g.1049414C>T;CLNREVSTAT=criteria_provided,_single_submitter;CLNSIG=Uncertain_significance;CLNVC=single_nucleotide_variant;CLNVCSO=SO:0001483;GENEINFO=AGRN:375790;MC=SO:0001583|missense_variant;ORIGIN=1;Pangolin=ENSG00000188157.15|37:0.0|37:-0.0
chr1	1049440	582496	C	G	.	.	AF_EXAC=1e-05;ALLELEID=556962;CLNDN=Myasthenic_syndrome,_congenital,_8;CLNDISDB=MONDO:MONDO:0014052,MedGen:C3808739,OMIM:615120;CLNHGVS=NC_000001.11:g.1049440C>G;CLNREVSTAT=criteria_provided,_single_submitter;CLNSIG=Uncertain_significance;CLNVC=single_nucleotide_variant;CLNVCSO=SO:0001483;GENEINFO=AGRN:375790;MC=SO:0001583|missense_variant;ORIGIN=1;RS=770460630;Pangolin=ENSG00000188157.15|9:0.0|9:-0.0
chr1	1049444	659427	G	A	.	.	ALLELEID=626549;CLNDN=Myasthenic_syndrome,_congenital,_8;CLNDISDB=MONDO:MONDO:0014052,MedGen:C3808739,OMIM:615120;CLNHGVS=NC_000001.11:g.1049444G>A;CLNREVSTAT=criteria_provided,_single_submitter;CLNSIG=Uncertain_significance;CLNVC=single_nucleotide_variant;CLNVCSO=SO:0001483;GENEINFO=AGRN:375790;MC=SO:0001583|missense_variant;ORIGIN=1;RS=1237992098;Pangolin=ENSG00000188157.15|5:0.01|-1:-0.0
chr1	1049450	578463	G	A	.	.	AF_ESP=8e-05;AF_EXAC=5e-05;ALLELEID=556536;CLNDN=Myasthenic_syndrome,_congenital,_8;CLNDISDB=MONDO:MONDO:0014052,MedGen:C3808739,OMIM:615120;CLNHGVS=NC_000001.11:g.1049450G>A;CLNREVSTAT=criteria_provided,_single_submitter;CLNSIG=Uncertain_significance;CLNVC=single_nucleotide_variant;CLNVCSO=SO:0001483;GENEINFO=AGRN:375790;MC=SO:0001583|missense_variant;ORIGIN=1;RS=372918766;Pangolin=ENSG00000188157.15|1:0.01|-1:-0.02
chr1	1049568	541164	C	T	.	.	AF_ESP=0.00023;AF_EXAC=0.00015;ALLELEID=514966;CLNDN=Myasthenic_syndrome,_congenital,_8;CLNDISDB=MONDO:MONDO:0014052,MedGen:C3808739,OMIM:615120;CLNHGVS=NC_000001.11:g.1049568C>T;CLNREVSTAT=criteria_provided,_single_submitter;CLNSIG=Uncertain_significance;CLNVC=single_nucleotide_variant;CLNVCSO=SO:0001483;GENEINFO=AGRN:375790;MC=SO:0001583|missense_variant;ORIGIN=1;RS=373657385;Pangolin=ENSG00000188157.15|-2:0.01|-2:-0.0
chr1	1049577	958304	G	A	.	.	ALLELEID=941344;CLNDN=Myasthenic_syndrome,_congenital,_8;CLNDISDB=MONDO:MONDO:0014052,MedGen:C3808739,OMIM:615120;CLNHGVS=NC_000001.11:g.1049577G>A;CLNREVSTAT=criteria_provided,_single_submitter;CLNSIG=Uncertain_significance;CLNVC=single_nucleotide_variant;CLNVCSO=SO:0001483;GENEINFO=AGRN:375790;MC=SO:0001583|missense_variant;ORIGIN=1;Pangolin=ENSG00000188157.15|2:0.0|-11:-0.01
chr1	1049585	1020615	G	A	.	.	ALLELEID=1001992;CLNDN=Myasthenic_syndrome,_congenital,_8;CLNDISDB=MONDO:MONDO:0014052,MedGen:C3808739,OMIM:615120;CLNHGVS=NC_000001.11:g.1049585G>A;CLNREVSTAT=criteria_provided,_single_submitter;CLNSIG=Uncertain_significance;CLNVC=single_nucleotide_variant;CLNVCSO=SO:0001483;GENEINFO=AGRN:375790;MC=SO:0001583|missense_variant;ORIGIN=1;Pangolin=ENSG00000188157.15|-19:0.0|-48:-0.0
chr1	1049612	850243	C	T	.	.	ALLELEID=822446;CLNDN=Myasthenic_syndrome,_congenital,_8;CLNDISDB=MONDO:MONDO:0014052,MedGen:C3808739,OMIM:615120;CLNHGVS=NC_000001.11:g.1049612C>T;CLNREVSTAT=criteria_provided,_multiple_submitters,_no_conflicts;CLNSIG=Uncertain_significance;CLNVC=single_nucleotide_variant;CLNVCSO=SO:0001483;GENEINFO=AGRN:375790;MC=SO:0001583|missense_variant;ORIGIN=1;Pangolin=ENSG00000188157.15|24:0.0|-46:-0.01
chr1	1049613	666087	G	A	.	.	AF_ESP=8e-05;AF_EXAC=0.00014;ALLELEID=626550;CLNDN=Myasthenic_syndrome,_congenital,_8;CLNDISDB=MONDO:MONDO:0014052,MedGen:C3808739,OMIM:615120;CLNHGVS=NC_000001.11:g.1049613G>A;CLNREVSTAT=criteria_provided,_single_submitter;CLNSIG=Uncertain_significance;CLNVC=single_nucleotide_variant;CLNVCSO=SO:0001483;GENEINFO=AGRN:375790;MC=SO:0001583|missense_variant;ORIGIN=1;RS=371871999;Pangolin=ENSG00000188157.15|-47:0.0|-47:-0.0
chr1	1049637	666072	G	A	.	.	AF_ESP=8e-05;ALLELEID=626551;CLNDN=Myasthenic_syndrome,_congenital,_8;CLNDISDB=MONDO:MONDO:0014052,MedGen:C3808739,OMIM:615120;CLNHGVS=NC_000001.11:g.1049637G>A;CLNREVSTAT=criteria_provided,_single_submitter;CLNSIG=Uncertain_significance;CLNVC=single_nucleotide_variant;CLNVCSO=SO:0001483;GENEINFO=AGRN:375790;MC=SO:0001583|missense_variant;ORIGIN=1;RS=369873010;Pangolin=ENSG00000188157.15|2:0.0|50:-0.0
chr1	1049653	1059899	T	G	.	.	ALLELEID=1039316;CLNDN=Myasthenic_syndrome,_congenital,_8;CLNDISDB=MONDO:MONDO:0014052,MedGen:C3808739,OMIM:615120;CLNHGVS=NC_000001.11:g.1049653T>G;CLNREVSTAT=criteria_provided,_single_submitter;CLNSIG=Uncertain_significance;CLNVC=single_nucleotide_variant;CLNVCSO=SO:0001483;GENEINFO=AGRN:375790;MC=SO:0001583|missense_variant;ORIGIN=1;Pangolin=ENSG00000188157.15|38:0.0|34:-0.0
chr1	1049663	474135	G	T	.	.	AF_EXAC=3e-05;ALLELEID=447078;CLNDN=Myasthenic_syndrome,_congenital,_8;CLNDISDB=MONDO:MONDO:0014052,MedGen:C3808739,OMIM:615120;CLNHGVS=NC_000001.11:g.1049663G>T;CLNREVSTAT=criteria_provided,_single_submitter;CLNSIG=Uncertain_significance;CLNVC=single_nucleotide_variant;CLNVCSO=SO:0001483;GENEINFO=AGRN:375790;MC=SO:0001583|missense_variant;ORIGIN=1;RS=775550619;Pangolin=ENSG00000188157.15|-2:0.04|28:-0.01
chr1	1049673	474136	G	A	.	.	AF_EXAC=0.0;ALLELEID=446978;CLNDN=Myasthenic_syndrome,_congenital,_8;CLNDISDB=MONDO:MONDO:0014052,MedGen:C3808739,OMIM:615120;CLNHGVS=NC_000001.11:g.1049673G>A;CLNREVSTAT=criteria_provided,_single_submitter;CLNSIG=Uncertain_significance;CLNVC=single_nucleotide_variant;CLNVCSO=SO:0001483;GENEINFO=AGRN:375790;MC=SO:0001583|missense_variant;ORIGIN=1;RS=760702396;Pangolin=ENSG00000188157.15|18:0.0|14:-0.0
chr1	1049684	965713	G	A	.	.	ALLELEID=951994;CLNDN=Myasthenic_syndrome,_congenital,_8;CLNDISDB=MONDO:MONDO:0014052,MedGen:C3808739,OMIM:615120;CLNHGVS=NC_000001.11:g.1049684G>A;CLNREVSTAT=criteria_provided,_single_submitter;CLNSIG=Uncertain_significance;CLNVC=single_nucleotide_variant;CLNVCSO=SO:0001483;GENEINFO=AGRN:375790;MC=SO:0001583|missense_variant;ORIGIN=1;Pangolin=ENSG00000188157.15|3:0.11|-1:-0.0
chr1	1049690	252808	G	A	.	.	AF_ESP=0.00284;AF_EXAC=0.00498;AF_TGP=0.0008;ALLELEID=246856;CLNDN=Myasthenic_syndrome,_congenital,_8|not_specified|not_provided;CLNDISDB=MONDO:MONDO:0014052,MedGen:C3808739,OMIM:615120|MedGen:CN169374|MedGen:CN517202;CLNHGVS=NC_000001.11:g.1049690G>A;CLNREVSTAT=criteria_provided,_conflicting_interpretations;CLNSIG=Conflicting_interpretations_of_pathogenicity;CLNSIGCONF=Likely_benign(1),Uncertain_significance(4);CLNVC=single_nucleotide_variant;CLNVCSO=SO:0001483;GENEINFO=AGRN:375790;MC=SO:0001583|missense_variant;ORIGIN=1;RS=2799068;Pangolin=ENSG00000188157.15|-3:0.43|-46:-0.0
chr1	1049696	806028	G	A	.	.	AF_EXAC=3e-05;ALLELEID=794360;CLNDN=not_provided;CLNDISDB=MedGen:CN517202;CLNHGVS=NC_000001.11:g.1049696G>A;CLNREVSTAT=criteria_provided,_single_submitter;CLNSIG=Uncertain_significance;CLNVC=single_nucleotide_variant;CLNVCSO=SO:0001483;GENEINFO=AGRN:375790;MC=SO:0001583|missense_variant;ORIGIN=1;RS=758000357;Pangolin=ENSG00000188157.15|-9:0.05|-5:-0.02
chr1	1049702	474137	C	T	.	.	AF_EXAC=7e-05;ALLELEID=446997;CLNDN=Myasthenic_syndrome,_congenital,_8;CLNDISDB=MONDO:MONDO:0014052,MedGen:C3808739,OMIM:615120;CLNHGVS=NC_000001.11:g.1049702C>T;CLNREVSTAT=criteria_provided,_single_submitter;CLNSIG=Uncertain_significance;CLNVC=single_nucleotide_variant;CLNVCSO=SO:0001483;GENEINFO=AGRN:375790;MC=SO:0001583|missense_variant;ORIGIN=1;RS=771455197;Pangolin=ENSG00000188157.15|-11:0.01|-15:-0.0
chr1	1049703	939557	A	G	.	.	ALLELEID=929921;CLNDN=Myasthenic_syndrome,_congenital,_8;CLNDISDB=MONDO:MONDO:0014052,MedGen:C3808739,OMIM:615120;CLNHGVS=NC_000001.11:g.1049703A>G;CLNREVSTAT=criteria_provided,_single_submitter;CLNSIG=Uncertain_significance;CLNVC=single_nucleotide_variant;CLNVCSO=SO:0001483;GENEINFO=AGRN:375790;MC=SO:0001583|missense_variant;ORIGIN=1;Pangolin=ENSG00000188157.15|7:0.0|-12:-0.01
chr1	1049705	943087	C	T	.	.	ALLELEID=929922;CLNDN=Myasthenic_syndrome,_congenital,_8;CLNDISDB=MONDO:MONDO:0014052,MedGen:C3808739,OMIM:615120;CLNHGVS=NC_000001.11:g.1049705C>T;CLNREVSTAT=criteria_provided,_single_submitter;CLNSIG=Uncertain_significance;CLNVC=single_nucleotide_variant;CLNVCSO=SO:0001483;GENEINFO=AGRN:375790;MC=SO:0001583|missense_variant;ORIGIN=1;Pangolin=ENSG00000188157.15|45:0.0|-14:-0.02
chr1	1049720	849569	C	G	.	.	ALLELEID=822447;CLNDN=Myasthenic_syndrome,_congenital,_8;CLNDISDB=MONDO:MONDO:0014052,MedGen:C3808739,OMIM:615120;CLNHGVS=NC_000001.11:g.1049720C>G;CLNREVSTAT=criteria_provided,_single_submitter;CLNSIG=Uncertain_significance;CLNVC=single_nucleotide_variant;CLNVCSO=SO:0001483;GENEINFO=AGRN:375790;MC=SO:0001583|missense_variant;ORIGIN=1;Pangolin=ENSG00000188157.15|43:0.02|-29:-0.02
chr1	1049721	858225	C	T	.	.	ALLELEID=822448;CLNDN=Myasthenic_syndrome,_congenital,_8;CLNDISDB=MONDO:MONDO:0014052,MedGen:C3808739,OMIM:615120;CLNHGVS=NC_000001.11:g.1049721C>T;CLNREVSTAT=criteria_provided,_single_submitter;CLNSIG=Uncertain_significance;CLNVC=single_nucleotide_variant;CLNVCSO=SO:0001483;GENEINFO=AGRN:375790;MC=SO:0001583|missense_variant;ORIGIN=1;Pangolin=ENSG00000188157.15|42:0.02|-30:-0.02
chr1	1049731	971585	C	T	.	.	ALLELEID=951995;CLNDN=Myasthenic_syndrome,_congenital,_8;CLNDISDB=MONDO:MONDO:0014052,MedGen:C3808739,OMIM:615120;CLNHGVS=NC_000001.11:g.1049731C>T;CLNREVSTAT=criteria_provided,_single_submitter;CLNSIG=Uncertain_significance;CLNVC=single_nucleotide_variant;CLNVCSO=SO:0001483;GENEINFO=AGRN:375790;MC=SO:0001819|synonymous_variant;ORIGIN=1;Pangolin=ENSG00000188157.15|-2:0.09|32:-0.01
chr1	1049781	1041945	C	T	.	.	ALLELEID=1022507;CLNDN=Myasthenic_syndrome,_congenital,_8;CLNDISDB=MONDO:MONDO:0014052,MedGen:C3808739,OMIM:615120;CLNHGVS=NC_000001.11:g.1049781C>T;CLNREVSTAT=criteria_provided,_single_submitter;CLNSIG=Uncertain_significance;CLNVC=single_nucleotide_variant;CLNVCSO=SO:0001483;GENEINFO=AGRN:375790;MC=SO:0001583|missense_variant;ORIGIN=1;Pangolin=ENSG00000188157.15|14:0.07|-18:-0.01
chr1	1049783	1012127	C	T	.	.	ALLELEID=986775;CLNDN=Myasthenic_syndrome,_congenital,_8;CLNDISDB=MONDO:MONDO:0014052,MedGen:C3808739,OMIM:615120;CLNHGVS=NC_000001.11:g.1049783C>T;CLNREVSTAT=criteria_provided,_single_submitter;CLNSIG=Uncertain_significance;CLNVC=single_nucleotide_variant;CLNVCSO=SO:0001483;GENEINFO=AGRN:375790;MC=SO:0001583|missense_variant;ORIGIN=1;Pangolin=ENSG00000188157.15|12:0.04|-20:-0.01
chr1	1049786	933657	G	A	.	.	ALLELEID=929923;CLNDN=Myasthenic_syndrome,_congenital,_8;CLNDISDB=MONDO:MONDO:0014052,MedGen:C3808739,OMIM:615120;CLNHGVS=NC_000001.11:g.1049786G>A;CLNREVSTAT=criteria_provided,_single_submitter;CLNSIG=Uncertain_significance;CLNVC=single_nucleotide_variant;CLNVCSO=SO:0001483;GENEINFO=AGRN:375790;MC=SO:0001583|missense_variant;ORIGIN=1;Pangolin=ENSG00000188157.15|9:0.07|-23:-0.02
chr1	1049789	1058944	C	T	.	.	ALLELEID=1039317;CLNDN=Myasthenic_syndrome,_congenital,_8;CLNDISDB=MONDO:MONDO:0014052,MedGen:C3808739,OMIM:615120;CLNHGVS=NC_000001.11:g.1049789C>T;CLNREVSTAT=criteria_provided,_single_submitter;CLNSIG=Uncertain_significance;CLNVC=single_nucleotide_variant;CLNVCSO=SO:0001483;GENEINFO=AGRN:375790;MC=SO:0001583|missense_variant;ORIGIN=1;Pangolin=ENSG00000188157.15|6:0.08|-26:-0.02
chr1	1049790	856404	G	T	.	.	ALLELEID=822449;CLNDN=Myasthenic_syndrome,_congenital,_8;CLNDISDB=MONDO:MONDO:0014052,MedGen:C3808739,OMIM:615120;CLNHGVS=NC_000001.11:g.1049790G>T;CLNREVSTAT=criteria_provided,_single_submitter;CLNSIG=Uncertain_significance;CLNVC=single_nucleotide_variant;CLNVCSO=SO:0001483;GENEINFO=AGRN:375790;MC=SO:0001583|missense_variant;ORIGIN=1;Pangolin=ENSG00000188157.15|5:0.09|-27:-0.02
chr1	1049792	661322	G	A	.	.	AF_EXAC=9e-05;ALLELEID=626552;CLNDN=Myasthenic_syndrome,_congenital,_8;CLNDISDB=MONDO:MONDO:0014052,MedGen:C3808739,OMIM:615120;CLNHGVS=NC_000001.11:g.1049792G>A;CLNREVSTAT=criteria_provided,_single_submitter;CLNSIG=Uncertain_significance;CLNVC=single_nucleotide_variant;CLNVCSO=SO:0001483;GENEINFO=AGRN:375790;MC=SO:0001583|missense_variant;ORIGIN=1;RS=376043332;Pangolin=ENSG00000188157.15|3:0.11|-29:-0.03
chr1	1049794	658492	C	T	.	.	AF_EXAC=5e-05;ALLELEID=626553;CLNDN=Myasthenic_syndrome,_congenital,_8;CLNDISDB=MONDO:MONDO:0014052,MedGen:C3808739,OMIM:615120;CLNHGVS=NC_000001.11:g.1049794C>T;CLNREVSTAT=criteria_provided,_single_submitter;CLNSIG=Uncertain_significance;CLNVC=single_nucleotide_variant;CLNVCSO=SO:0001483;GENEINFO=AGRN:375790;MC=SO:0001819|synonymous_variant;ORIGIN=1;RS=774687739;Pangolin=ENSG00000188157.15|-31:0.01|1:-0.03
chr1	1049927	951193	G	C	.	.	ALLELEID=921555;CLNDN=Myasthenic_syndrome,_congenital,_8;CLNDISDB=MONDO:MONDO:0014052,MedGen:C3808739,OMIM:615120;CLNHGVS=NC_000001.11:g.1049927G>C;CLNREVSTAT=criteria_provided,_single_submitter;CLNSIG=Uncertain_significance;CLNVC=single_nucleotide_variant;CLNVCSO=SO:0001483;GENEINFO=AGRN:375790;MC=SO:0001583|missense_variant;ORIGIN=1;Pangolin=ENSG00000188157.15|-24:0.03|2:-0.0
chr1	1049927	291137	GCCCCTGCCAGCCCAA	G	.	.	ALLELEID=275374;CLNDN=not_provided;CLNDISDB=MedGen:CN517202;CLNHGVS=NC_000001.11:g.1049937_1049951del;CLNREVSTAT=criteria_provided,_single_submitter;CLNSIG=Uncertain_significance;CLNVC=Deletion;CLNVCSO=SO:0000159;GENEINFO=AGRN:375790;MC=SO:0001822|inframe_deletion;ORIGIN=1;RS=769494139;Pangolin=ENSG00000188157.15|-24:0.03|-24:-0.14
chr1	1049944	541150	C	T	.	.	AF_EXAC=2e-05;ALLELEID=514965;CLNDN=Myasthenic_syndrome,_congenital,_8;CLNDISDB=MONDO:MONDO:0014052,MedGen:C3808739,OMIM:615120;CLNHGVS=NC_000001.11:g.1049944C>T;CLNREVSTAT=criteria_provided,_single_submitter;CLNSIG=Uncertain_significance;CLNVC=single_nucleotide_variant;CLNVCSO=SO:0001483;GENEINFO=AGRN:375790;MC=SO:0001583|missense_variant;ORIGIN=1;RS=777910926;Pangolin=ENSG00000188157.15|-41:0.09|-34:-0.0
chr1	1049948	1047145	G	C	.	.	ALLELEID=1022508;CLNDN=Myasthenic_syndrome,_congenital,_8;CLNDISDB=MONDO:MONDO:0014052,MedGen:C3808739,OMIM:615120;CLNHGVS=NC_000001.11:g.1049948G>C;CLNREVSTAT=criteria_provided,_single_submitter;CLNSIG=Uncertain_significance;CLNVC=single_nucleotide_variant;CLNVCSO=SO:0001483;GENEINFO=AGRN:375790;MC=SO:0001583|missense_variant;ORIGIN=1;Pangolin=ENSG00000188157.15|-45:0.0|-45:-0.04
chr1	1049957	541177	C	T	.	.	AF_EXAC=4e-05;AF_TGP=0.0004;ALLELEID=514927;CLNDN=Myasthenic_syndrome,_congenital,_8;CLNDISDB=MONDO:MONDO:0014052,MedGen:C3808739,OMIM:615120;CLNHGVS=NC_000001.11:g.1049957C>T;CLNREVSTAT=criteria_provided,_single_submitter;CLNSIG=Uncertain_significance;CLNVC=single_nucleotide_variant;CLNVCSO=SO:0001483;GENEINFO=AGRN:375790;MC=SO:0001583|missense_variant;ORIGIN=1;RS=370833536;Pangolin=ENSG00000188157.15|36:0.0|26:-0.0
chr1	1049958	541168	G	A	.	.	AF_ESP=8e-05;AF_EXAC=3e-05;AF_TGP=0.0004;ALLELEID=514932;CLNDN=Myasthenic_syndrome,_congenital,_8;CLNDISDB=MONDO:MONDO:0014052,MedGen:C3808739,OMIM:615120;CLNHGVS=NC_000001.11:g.1049958G>A;CLNREVSTAT=criteria_provided,_single_submitter;CLNSIG=Uncertain_significance;CLNVC=single_nucleotide_variant;CLNVCSO=SO:0001483;GENEINFO=AGRN:375790;MC=SO:0001819|synonymous_variant;ORIGIN=1;RS=369164916;Pangolin=ENSG00000188157.15|28:0.0|35:-0.0
chr1	1049960	965822	C	T	.	.	ALLELEID=951996;CLNDN=Myasthenic_syndrome,_congenital,_8;CLNDISDB=MONDO:MONDO:0014052,MedGen:C3808739,OMIM:615120;CLNHGVS=NC_000001.11:g.1049960C>T;CLNREVSTAT=criteria_provided,_single_submitter;CLNSIG=Uncertain_significance;CLNVC=single_nucleotide_variant;CLNVCSO=SO:0001483;GENEINFO=AGRN:375790;MC=SO:0001583|missense_variant;ORIGIN=1;Pangolin=ENSG00000188157.15|33:0.0|23:-0.0
chr1	1049963	1018399	C	T	.	.	ALLELEID=1001993;CLNDN=Myasthenic_syndrome,_congenital,_8;CLNDISDB=MONDO:MONDO:0014052,MedGen:C3808739,OMIM:615120;CLNHGVS=NC_000001.11:g.1049963C>T;CLNREVSTAT=criteria_provided,_single_submitter;CLNSIG=Uncertain_significance;CLNVC=single_nucleotide_variant;CLNVCSO=SO:0001483;GENEINFO=AGRN:375790;MC=SO:0001583|missense_variant;ORIGIN=1;Pangolin=ENSG00000188157.15|30:0.0|32:-0.0
chr1	1049968	1018073	C	T	.	.	ALLELEID=1001994;CLNDN=Myasthenic_syndrome,_congenital,_8;CLNDISDB=MONDO:MONDO:0014052,MedGen:C3808739,OMIM:615120;CLNHGVS=NC_000001.11:g.1049968C>T;CLNREVSTAT=criteria_provided,_single_submitter;CLNSIG=Uncertain_significance;CLNVC=single_nucleotide_variant;CLNVCSO=SO:0001483;GENEINFO=AGRN:375790;MC=SO:0001583|missense_variant;ORIGIN=1;Pangolin=ENSG00000188157.15|15:0.0|15:-0.0
chr1	1049980	936711	G	A	.	.	ALLELEID=929924;CLNDN=Myasthenic_syndrome,_congenital,_8;CLNDISDB=MONDO:MONDO:0014052,MedGen:C3808739,OMIM:615120;CLNHGVS=NC_000001.11:g.1049980G>A;CLNREVSTAT=criteria_provided,_single_submitter;CLNSIG=Uncertain_significance;CLNVC=single_nucleotide_variant;CLNVCSO=SO:0001483;GENEINFO=AGRN:375790;MC=SO:0001583|missense_variant;ORIGIN=1;Pangolin=ENSG00000188157.15|3:0.01|13:-0.0
chr1	1049992	582351	C	G	.	.	ALLELEID=556569;CLNDN=Myasthenic_syndrome,_congenital,_8;CLNDISDB=MONDO:MONDO:0014052,MedGen:C3808739,OMIM:615120;CLNHGVS=NC_000001.11:g.1049992C>G;CLNREVSTAT=criteria_provided,_single_submitter;CLNSIG=Uncertain_significance;CLNVC=single_nucleotide_variant;CLNVCSO=SO:0001483;GENEINFO=AGRN:375790;MC=SO:0001583|missense_variant;ORIGIN=1;RS=1276554627;Pangolin=ENSG00000188157.15|45:0.04|-9:-0.0
chr1	1049996	852923	G	A	.	.	ALLELEID=822450;CLNDN=Myasthenic_syndrome,_congenital,_8;CLNDISDB=MONDO:MONDO:0014052,MedGen:C3808739,OMIM:615120;CLNHGVS=NC_000001.11:g.1049996G>A;CLNREVSTAT=criteria_provided,_single_submitter;CLNSIG=Uncertain_significance;CLNVC=single_nucleotide_variant;CLNVCSO=SO:0001483;GENEINFO=AGRN:375790;MC=SO:0001583|missense_variant;ORIGIN=1;Pangolin=ENSG00000188157.15|-3:0.12|-13:-0.0
chr1	1049998	474139	G	A	.	.	AF_ESP=0.00108;AF_EXAC=0.00079;AF_TGP=0.0004;ALLELEID=446967;CLNDN=Myasthenic_syndrome,_congenital,_8;CLNDISDB=MONDO:MONDO:0014052,MedGen:C3808739,OMIM:615120;CLNHGVS=NC_000001.11:g.1049998G>A;CLNREVSTAT=criteria_provided,_single_submitter;CLNSIG=Uncertain_significance;CLNVC=single_nucleotide_variant;CLNVCSO=SO:0001483;GENEINFO=AGRN:375790;MC=SO:0001583|missense_variant;ORIGIN=1;RS=147259096;Pangolin=ENSG00000188157.15|-3:0.02|39:-0.01
chr1	1050002	1000752	G	A	.	.	ALLELEID=986776;CLNDN=Myasthenic_syndrome,_congenital,_8;CLNDISDB=MONDO:MONDO:0014052,MedGen:C3808739,OMIM:615120;CLNHGVS=NC_000001.11:g.1050002G>A;CLNREVSTAT=criteria_provided,_single_submitter;CLNSIG=Uncertain_significance;CLNVC=single_nucleotide_variant;CLNVCSO=SO:0001483;GENEINFO=AGRN:375790;MC=SO:0001583|missense_variant;ORIGIN=1;Pangolin=ENSG00000188157.15|35:0.02|-19:-0.0
chr1	1050005	657626	C	T	.	.	AF_EXAC=1e-05;ALLELEID=626554;CLNDN=Myasthenic_syndrome,_congenital,_8;CLNDISDB=MONDO:MONDO:0014052,MedGen:C3808739,OMIM:615120;CLNHGVS=NC_000001.11:g.1050005C>T;CLNREVSTAT=criteria_provided,_single_submitter;CLNSIG=Uncertain_significance;CLNVC=single_nucleotide_variant;CLNVCSO=SO:0001483;GENEINFO=AGRN:375790;MC=SO:0001583|missense_variant;ORIGIN=1;RS=764238368;Pangolin=ENSG00000188157.15|32:0.06|-22:-0.0
chr1	1050014	565689	G	A	.	.	ALLELEID=556538;CLNDN=Myasthenic_syndrome,_congenital,_8;CLNDISDB=MONDO:MONDO:0014052,MedGen:C3808739,OMIM:615120;CLNHGVS=NC_000001.11:g.1050014G>A;CLNREVSTAT=criteria_provided,_single_submitter;CLNSIG=Uncertain_significance;CLNVC=single_nucleotide_variant;CLNVCSO=SO:0001483;GENEINFO=AGRN:375790;MC=SO:0001583|missense_variant;ORIGIN=1;RS=753675816;Pangolin=ENSG00000188157.15|23:0.04|-1:-0.0
chr1	1050027	282708	C	A	.	.	AF_EXAC=6e-05;ALLELEID=266945;CLNDN=Myasthenic_syndrome,_congenital,_8|not_provided;CLNDISDB=MONDO:MONDO:0014052,MedGen:C3808739,OMIM:615120|MedGen:CN517202;CLNHGVS=NC_000001.11:g.1050027C>A;CLNREVSTAT=criteria_provided,_multiple_submitters,_no_conflicts;CLNSIG=Uncertain_significance;CLNVC=single_nucleotide_variant;CLNVCSO=SO:0001483;GENEINFO=AGRN:375790;MC=SO:0001583|missense_variant;ORIGIN=1;RS=748076659;Pangolin=ENSG00000188157.15|-44:0.01|10:-0.07
chr1	1050041	857093	G	A	.	.	ALLELEID=850705;CLNDN=Myasthenic_syndrome,_congenital,_8;CLNDISDB=MONDO:MONDO:0014052,MedGen:C3808739,OMIM:615120;CLNHGVS=NC_000001.11:g.1050041G>A;CLNREVSTAT=criteria_provided,_single_submitter;CLNSIG=Uncertain_significance;CLNVC=single_nucleotide_variant;CLNVCSO=SO:0001483;GENEINFO=AGRN:375790;MC=SO:0001627|intron_variant;ORIGIN=1;Pangolin=ENSG00000188157.15|-4:0.12|-48:-0.01
chr1	1050236	939059	C	T	.	.	ALLELEID=929925;CLNDN=Myasthenic_syndrome,_congenital,_8;CLNDISDB=MONDO:MONDO:0014052,MedGen:C3808739,OMIM:615120;CLNHGVS=NC_000001.11:g.1050236C>T;CLNREVSTAT=criteria_provided,_single_submitter;CLNSIG=Uncertain_significance;CLNVC=single_nucleotide_variant;CLNVCSO=SO:0001483;GENEINFO=AGRN:375790;MC=SO:0001583|missense_variant;ORIGIN=1;Pangolin=ENSG00000188157.15|-5:0.0|-3:-0.05
chr1	1050247	567692	G	A	.	.	AF_EXAC=3e-05;ALLELEID=556964;CLNDN=Myasthenic_syndrome,_congenital,_8;CLNDISDB=MONDO:MONDO:0014052,MedGen:C3808739,OMIM:615120;CLNHGVS=NC_000001.11:g.1050247G>A;CLNREVSTAT=criteria_provided,_single_submitter;CLNSIG=Uncertain_significance;CLNVC=single_nucleotide_variant;CLNVCSO=SO:0001483;GENEINFO=AGRN:375790;MC=SO:0001583|missense_variant;ORIGIN=1;RS=774044262;Pangolin=ENSG00000188157.15|2:0.0|-14:-0.06
chr1	1050257	1005553	C	A	.	.	ALLELEID=986777;CLNDN=Myasthenic_syndrome,_congenital,_8;CLNDISDB=MONDO:MONDO:0014052,MedGen:C3808739,OMIM:615120;CLNHGVS=NC_000001.11:g.1050257C>A;CLNREVSTAT=criteria_provided,_single_submitter;CLNSIG=Uncertain_significance;CLNVC=single_nucleotide_variant;CLNVCSO=SO:0001483;GENEINFO=AGRN:375790;MC=SO:0001583|missense_variant;ORIGIN=1;Pangolin=ENSG00000188157.15|-24:0.01|46:-0.0
chr1	1050269	1041839	A	G	.	.	ALLELEID=1022509;CLNDN=Myasthenic_syndrome,_congenital,_8;CLNDISDB=MONDO:MONDO:0014052,MedGen:C3808739,OMIM:615120;CLNHGVS=NC_000001.11:g.1050269A>G;CLNREVSTAT=criteria_provided,_single_submitter;CLNSIG=Uncertain_significance;CLNVC=single_nucleotide_variant;CLNVCSO=SO:0001483;GENEINFO=AGRN:375790;MC=SO:0001583|missense_variant;ORIGIN=1;Pangolin=ENSG00000188157.15|-12:0.0|-36:-0.13
chr1	1050277	572154	G	A	.	.	AF_EXAC=8e-05;AF_TGP=0.0002;ALLELEID=556540;CLNDN=Myasthenic_syndrome,_congenital,_8;CLNDISDB=MONDO:MONDO:0014052,MedGen:C3808739,OMIM:615120;CLNHGVS=NC_000001.11:g.1050277G>A;CLNREVSTAT=criteria_provided,_single_submitter;CLNSIG=Uncertain_significance;CLNVC=single_nucleotide_variant;CLNVCSO=SO:0001483;GENEINFO=AGRN:375790;MC=SO:0001583|missense_variant;ORIGIN=1;RS=200051701;Pangolin=ENSG00000188157.15|2:0.0|-44:-0.08
chr1	1050292	1022383	G	C	.	.	ALLELEID=1001995;CLNDN=Myasthenic_syndrome,_congenital,_8;CLNDISDB=MONDO:MONDO:0014052,MedGen:C3808739,OMIM:615120;CLNHGVS=NC_000001.11:g.1050292G>C;CLNREVSTAT=criteria_provided,_single_submitter;CLNSIG=Uncertain_significance;CLNVC=single_nucleotide_variant;CLNVCSO=SO:0001483;GENEINFO=AGRN:375790;MC=SO:0001583|missense_variant;ORIGIN=1;Pangolin=ENSG00000188157.15|3:0.03|37:-0.06
chr1	1050311	940225	C	T	.	.	ALLELEID=929926;CLNDN=Myasthenic_syndrome,_congenital,_8;CLNDISDB=MONDO:MONDO:0014052,MedGen:C3808739,OMIM:615120;CLNHGVS=NC_000001.11:g.1050311C>T;CLNREVSTAT=criteria_provided,_single_submitter;CLNSIG=Uncertain_significance;CLNVC=single_nucleotide_variant;CLNVCSO=SO:0001483;GENEINFO=AGRN:375790;MC=SO:0001583|missense_variant;ORIGIN=1;Pangolin=ENSG00000188157.15|18:0.03|0:-0.04
chr1	1050319	541172	C	A	.	.	AF_TGP=0.0004;ALLELEID=514935;CLNDN=Myasthenic_syndrome,_congenital,_8;CLNDISDB=MONDO:MONDO:0014052,MedGen:C3808739,OMIM:615120;CLNHGVS=NC_000001.11:g.1050319C>A;CLNREVSTAT=criteria_provided,_single_submitter;CLNSIG=Uncertain_significance;CLNVC=single_nucleotide_variant;CLNVCSO=SO:0001483;GENEINFO=AGRN:375790;MC=SO:0001819|synonymous_variant;ORIGIN=1;RS=145111679;Pangolin=ENSG00000188157.15|-4:0.02|10:-0.12
chr1	1050320	451650	G	A	.	.	AF_ESP=8e-05;AF_EXAC=0.00012;ALLELEID=442574;CLNDN=Myasthenic_syndrome,_congenital,_8|not_provided;CLNDISDB=MONDO:MONDO:0014052,MedGen:C3808739,OMIM:615120|MedGen:CN517202;CLNHGVS=NC_000001.11:g.1050320G>A;CLNREVSTAT=criteria_provided,_multiple_submitters,_no_conflicts;CLNSIG=Uncertain_significance;CLNVC=single_nucleotide_variant;CLNVCSO=SO:0001483;GENEINFO=AGRN:375790;MC=SO:0001583|missense_variant;ORIGIN=1;RS=374905300;Pangolin=ENSG00000188157.15|9:0.05|-19:-0.04
chr1	1050326	998675	T	C	.	.	ALLELEID=986778;CLNDN=Myasthenic_syndrome,_congenital,_8;CLNDISDB=MONDO:MONDO:0014052,MedGen:C3808739,OMIM:615120;CLNHGVS=NC_000001.11:g.1050326T>C;CLNREVSTAT=criteria_provided,_single_submitter;CLNSIG=Uncertain_significance;CLNVC=single_nucleotide_variant;CLNVCSO=SO:0001483;GENEINFO=AGRN:375790;MC=SO:0001583|missense_variant;ORIGIN=1;Pangolin=ENSG00000188157.15|-25:0.03|3:-0.04
chr1	1050332	582123	C	T	.	.	AF_ESP=0.00038;AF_EXAC=0.00014;ALLELEID=556542;CLNDN=Myasthenic_syndrome,_congenital,_8;CLNDISDB=MONDO:MONDO:0014052,MedGen:C3808739,OMIM:615120;CLNHGVS=NC_000001.11:g.1050332C>T;CLNREVSTAT=criteria_provided,_single_submitter;CLNSIG=Uncertain_significance;CLNVC=single_nucleotide_variant;CLNVCSO=SO:0001483;GENEINFO=AGRN:375790;MC=SO:0001627|intron_variant;ORIGIN=1;RS=113681205;Pangolin=ENSG00000188157.15|-31:0.02|-3:-0.1
chr1	1050334	541173	G	C	.	.	ALLELEID=514978;CLNDN=Myasthenic_syndrome,_congenital,_8;CLNDISDB=MONDO:MONDO:0014052,MedGen:C3808739,OMIM:615120;CLNHGVS=NC_000001.11:g.1050334G>C;CLNREVSTAT=criteria_provided,_single_submitter;CLNSIG=Uncertain_significance;CLNVC=single_nucleotide_variant;CLNVCSO=SO:0001483;GENEINFO=AGRN:375790;MC=SO:0001627|intron_variant;ORIGIN=1;RS=1553177963;Pangolin=ENSG00000188157.15|-33:0.02|-5:-0.75
chr1	1050446	845955	G	T	.	.	ALLELEID=822451;CLNDN=Myasthenic_syndrome,_congenital,_8;CLNDISDB=MONDO:MONDO:0014052,MedGen:C3808739,OMIM:615120;CLNHGVS=NC_000001.11:g.1050446G>T;CLNREVSTAT=criteria_provided,_single_submitter;CLNSIG=Uncertain_significance;CLNVC=single_nucleotide_variant;CLNVCSO=SO:0001483;GENEINFO=AGRN:375790;MC=SO:0001583|missense_variant;ORIGIN=1;Pangolin=ENSG00000188157.15|-19:0.01|0:-0.0
chr1	1050465	650750	G	A	.	.	ALLELEID=626555;CLNDN=Myasthenic_syndrome,_congenital,_8;CLNDISDB=MONDO:MONDO:0014052,MedGen:C3808739,OMIM:615120;CLNHGVS=NC_000001.11:g.1050465G>A;CLNREVSTAT=criteria_provided,_single_submitter;CLNSIG=Uncertain_significance;CLNVC=single_nucleotide_variant;CLNVCSO=SO:0001483;GENEINFO=AGRN:375790;MC=SO:0001583|missense_variant;ORIGIN=1;RS=1570244934;Pangolin=ENSG00000188157.15|-38:0.01|0:-0.0
chr1	1050482	837287	C	T	.	.	ALLELEID=822452;CLNDN=Myasthenic_syndrome,_congenital,_8;CLNDISDB=MONDO:MONDO:0014052,MedGen:C3808739,OMIM:615120;CLNHGVS=NC_000001.11:g.1050482C>T;CLNREVSTAT=criteria_provided,_single_submitter;CLNSIG=Uncertain_significance;CLNVC=single_nucleotide_variant;CLNVCSO=SO:0001483;GENEINFO=AGRN:375790;MC=SO:0001583|missense_variant;ORIGIN=1;Pangolin=ENSG00000188157.15|15:0.01|-48:-0.0
chr1	1050488	581444	A	G	.	.	ALLELEID=556571;CLNDN=Myasthenic_syndrome,_congenital,_8;CLNDISDB=MONDO:MONDO:0014052,MedGen:C3808739,OMIM:615120;CLNHGVS=NC_000001.11:g.1050488A>G;CLNREVSTAT=criteria_provided,_single_submitter;CLNSIG=Uncertain_significance;CLNVC=single_nucleotide_variant;CLNVCSO=SO:0001483;GENEINFO=AGRN:375790;MC=SO:0001583|missense_variant;ORIGIN=1;RS=1557719897;Pangolin=ENSG00000188157.15|-42:0.0|9:-0.0
chr1	1050506	1029352	G	A	.	.	ALLELEID=1015467;CLNDN=Myasthenic_syndrome,_congenital,_8;CLNDISDB=MONDO:MONDO:0014052,MedGen:C3808739,OMIM:615120;CLNHGVS=NC_000001.11:g.1050506G>A;CLNREVSTAT=criteria_provided,_multiple_submitters,_no_conflicts;CLNSIG=Uncertain_significance;CLNVC=single_nucleotide_variant;CLNVCSO=SO:0001483;GENEINFO=AGRN:375790;MC=SO:0001583|missense_variant;ORIGIN=1;Pangolin=ENSG00000188157.15|-6:0.0|-9:-0.0
chr1	1050521	541154	G	A	.	.	AF_EXAC=2e-05;ALLELEID=514938;CLNDN=Myasthenic_syndrome,_congenital,_8;CLNDISDB=MONDO:MONDO:0014052,MedGen:C3808739,OMIM:615120;CLNHGVS=NC_000001.11:g.1050521G>A;CLNREVSTAT=criteria_provided,_single_submitter;CLNSIG=Uncertain_significance;CLNVC=single_nucleotide_variant;CLNVCSO=SO:0001483;GENEINFO=AGRN:375790;MC=SO:0001583|missense_variant;ORIGIN=1;RS=752964147;Pangolin=ENSG00000188157.15|-21:0.0|-24:-0.0
chr1	1050537	941870	G	A	.	.	ALLELEID=929927;CLNDN=Myasthenic_syndrome,_congenital,_8;CLNDISDB=MONDO:MONDO:0014052,MedGen:C3808739,OMIM:615120;CLNHGVS=NC_000001.11:g.1050537G>A;CLNREVSTAT=criteria_provided,_single_submitter;CLNSIG=Uncertain_significance;CLNVC=single_nucleotide_variant;CLNVCSO=SO:0001483;GENEINFO=AGRN:375790;MC=SO:0001583|missense_variant;ORIGIN=1;Pangolin=ENSG00000188157.15|2:0.0|32:-0.0
chr1	1050543	474143	G	A	.	.	AF_EXAC=2e-05;ALLELEID=447011;CLNDN=Myasthenic_syndrome,_congenital,_8;CLNDISDB=MONDO:MONDO:0014052,MedGen:C3808739,OMIM:615120;CLNHGVS=NC_000001.11:g.1050543G>A;CLNREVSTAT=criteria_provided,_single_submitter;CLNSIG=Uncertain_significance;CLNVC=single_nucleotide_variant;CLNVCSO=SO:0001483;GENEINFO=AGRN:375790;MC=SO:0001583|missense_variant;ORIGIN=1;RS=551658645;Pangolin=ENSG00000188157.15|48:0.0|-5:-0.0
chr1	1050546	1061432	G	A	.	.	ALLELEID=1039318;CLNDN=Myasthenic_syndrome,_congenital,_8;CLNDISDB=MONDO:MONDO:0014052,MedGen:C3808739,OMIM:615120;CLNHGVS=NC_000001.11:g.1050546G>A;CLNREVSTAT=criteria_provided,_single_submitter;CLNSIG=Uncertain_significance;CLNVC=single_nucleotide_variant;CLNVCSO=SO:0001483;GENEINFO=AGRN:375790;MC=SO:0001583|missense_variant;ORIGIN=1;Pangolin=ENSG00000188157.15|45:0.0|6:-0.0
chr1	1050558	1008221	G	A	.	.	ALLELEID=986779;CLNDN=Myasthenic_syndrome,_congenital,_8;CLNDISDB=MONDO:MONDO:0014052,MedGen:C3808739,OMIM:615120;CLNHGVS=NC_000001.11:g.1050558G>A;CLNREVSTAT=criteria_provided,_single_submitter;CLNSIG=Uncertain_significance;CLNVC=single_nucleotide_variant;CLNVCSO=SO:0001483;GENEINFO=AGRN:375790;MC=SO:0001583|missense_variant;ORIGIN=1;Pangolin=ENSG00000188157.15|33:0.0|-6:-0.0
chr1	1050563	663472	G	A	.	.	AF_EXAC=3e-05;AF_TGP=0.0002;ALLELEID=626556;CLNDN=Myasthenic_syndrome,_congenital,_8;CLNDISDB=MONDO:MONDO:0014052,MedGen:C3808739,OMIM:615120;CLNHGVS=NC_000001.11:g.1050563G>A;CLNREVSTAT=criteria_provided,_single_submitter;CLNSIG=Uncertain_significance;CLNVC=single_nucleotide_variant;CLNVCSO=SO:0001483;GENEINFO=AGRN:375790;MC=SO:0001583|missense_variant;ORIGIN=1;RS=563299889;Pangolin=ENSG00000188157.15|28:0.01|6:-0.0
chr1	1050571	1063038	C	T	.	.	ALLELEID=1039319;CLNDN=Myasthenic_syndrome,_congenital,_8;CLNDISDB=MONDO:MONDO:0014052,MedGen:C3808739,OMIM:615120;CLNHGVS=NC_000001.11:g.1050571C>T;CLNREVSTAT=criteria_provided,_single_submitter;CLNSIG=Uncertain_significance;CLNVC=single_nucleotide_variant;CLNVCSO=SO:0001483;GENEINFO=AGRN:375790;MC=SO:0001819|synonymous_variant;ORIGIN=1;Pangolin=ENSG00000188157.15|-2:0.89|20:-0.88
chr1	1050717	645991	C	G	.	.	ALLELEID=650560;CLNDN=Myasthenic_syndrome,_congenital,_8;CLNDISDB=MONDO:MONDO:0014052,MedGen:C3808739,OMIM:615120;CLNHGVS=NC_000001.11:g.1050717C>G;CLNREVSTAT=criteria_provided,_single_submitter;CLNSIG=Uncertain_significance;CLNVC=single_nucleotide_variant;CLNVCSO=SO:0001483;GENEINFO=AGRN:375790;MC=SO:0001627|intron_variant;ORIGIN=1;RS=371589437;Pangolin=ENSG00000188157.15|15:0.01|9:-0.02
chr1	1050736	848530	C	A	.	.	ALLELEID=822453;CLNDN=Myasthenic_syndrome,_congenital,_8;CLNDISDB=MONDO:MONDO:0014052,MedGen:C3808739,OMIM:615120;CLNHGVS=NC_000001.11:g.1050736C>A;CLNREVSTAT=criteria_provided,_single_submitter;CLNSIG=Uncertain_significance;CLNVC=single_nucleotide_variant;CLNVCSO=SO:0001483;GENEINFO=AGRN:375790;MC=SO:0001583|missense_variant;ORIGIN=1;Pangolin=ENSG00000188157.15|-7:0.02|-4:-0.01
chr1	1050737	1052048	C	T	.	.	ALLELEID=1039320;CLNDN=Myasthenic_syndrome,_congenital,_8;CLNDISDB=MONDO:MONDO:0014052,MedGen:C3808739,OMIM:615120;CLNHGVS=NC_000001.11:g.1050737C>T;CLNREVSTAT=criteria_provided,_single_submitter;CLNSIG=Uncertain_significance;CLNVC=single_nucleotide_variant;CLNVCSO=SO:0001483;GENEINFO=AGRN:375790;MC=SO:0001583|missense_variant;ORIGIN=1;Pangolin=ENSG00000188157.15|-8:0.0|-5:-0.01
chr1	1050757	945891	A	G	.	.	ALLELEID=921556;CLNDN=Myasthenic_syndrome,_congenital,_8;CLNDISDB=MONDO:MONDO:0014052,MedGen:C3808739,OMIM:615120;CLNHGVS=NC_000001.11:g.1050757A>G;CLNREVSTAT=criteria_provided,_single_submitter;CLNSIG=Uncertain_significance;CLNVC=single_nucleotide_variant;CLNVCSO=SO:0001483;GENEINFO=AGRN:375790;MC=SO:0001583|missense_variant;ORIGIN=1;Pangolin=ENSG00000188157.15|-25:0.0|-31:-0.04
chr1	1050784	852563	C	T	.	.	ALLELEID=822454;CLNDN=Myasthenic_syndrome,_congenital,_8;CLNDISDB=MONDO:MONDO:0014052,MedGen:C3808739,OMIM:615120;CLNHGVS=NC_000001.11:g.1050784C>T;CLNREVSTAT=criteria_provided,_single_submitter;CLNSIG=Uncertain_significance;CLNVC=single_nucleotide_variant;CLNVCSO=SO:0001483;GENEINFO=AGRN:375790;MC=SO:0001583|missense_variant;ORIGIN=1;Pangolin=ENSG00000188157.15|33:0.0|6:-0.0
chr1	1050785	263195	G	A	.	.	AF_ESP=0.00324;AF_EXAC=0.00423;AF_TGP=0.0012;ALLELEID=249345;CLNDN=Myasthenic_syndrome,_congenital,_8|not_specified|not_provided;CLNDISDB=MONDO:MONDO:0014052,MedGen:C3808739,OMIM:615120|MedGen:CN169374|MedGen:CN517202;CLNHGVS=NC_000001.11:g.1050785G>A;CLNREVSTAT=criteria_provided,_conflicting_interpretations;CLNSIG=Conflicting_interpretations_of_pathogenicity;CLNSIGCONF=Benign(2),Likely_benign(1),Uncertain_significance(1);CLNVC=single_nucleotide_variant;CLNVCSO=SO:0001483;GENEINFO=AGRN:375790;MC=SO:0001583|missense_variant;ORIGIN=1;RS=145444272;Pangolin=ENSG00000188157.15|5:0.0|-23:-0.0
chr1	1050785	955836	G	C	.	.	ALLELEID=941345;CLNDN=Myasthenic_syndrome,_congenital,_8;CLNDISDB=MONDO:MONDO:0014052,MedGen:C3808739,OMIM:615120;CLNHGVS=NC_000001.11:g.1050785G>C;CLNREVSTAT=criteria_provided,_single_submitter;CLNSIG=Uncertain_significance;CLNVC=single_nucleotide_variant;CLNVCSO=SO:0001483;GENEINFO=AGRN:375790;MC=SO:0001583|missense_variant;ORIGIN=1;Pangolin=ENSG00000188157.15|5:0.0|-23:-0.0
chr1	1050785	1044564	G	T	.	.	ALLELEID=1022510;CLNDN=Myasthenic_syndrome,_congenital,_8;CLNDISDB=MONDO:MONDO:0014052,MedGen:C3808739,OMIM:615120;CLNHGVS=NC_000001.11:g.1050785G>T;CLNREVSTAT=criteria_provided,_single_submitter;CLNSIG=Uncertain_significance;CLNVC=single_nucleotide_variant;CLNVCSO=SO:0001483;GENEINFO=AGRN:375790;MC=SO:0001583|missense_variant;ORIGIN=1;Pangolin=ENSG00000188157.15|5:0.0|32:-0.0
chr1	1050794	998528	C	T	.	.	ALLELEID=986780;CLNDN=Myasthenic_syndrome,_congenital,_8;CLNDISDB=MONDO:MONDO:0014052,MedGen:C3808739,OMIM:615120;CLNHGVS=NC_000001.11:g.1050794C>T;CLNREVSTAT=criteria_provided,_single_submitter;CLNSIG=Uncertain_significance;CLNVC=single_nucleotide_variant;CLNVCSO=SO:0001483;GENEINFO=AGRN:375790;MC=SO:0001583|missense_variant;ORIGIN=1;Pangolin=ENSG00000188157.15|43:0.02|-4:-0.0
chr1	1050800	648440	G	A	.	.	AF_EXAC=0.00011;ALLELEID=626557;CLNDN=Myasthenic_syndrome,_congenital,_8;CLNDISDB=MONDO:MONDO:0014052,MedGen:C3808739,OMIM:615120;CLNHGVS=NC_000001.11:g.1050800G>A;CLNREVSTAT=criteria_provided,_single_submitter;CLNSIG=Uncertain_significance;CLNVC=single_nucleotide_variant;CLNVCSO=SO:0001483;GENEINFO=AGRN:375790;MC=SO:0001583|missense_variant;ORIGIN=1;RS=762052033;Pangolin=ENSG00000188157.15|37:0.01|-10:-0.0
chr1	1050808	859568	G	A	.	.	ALLELEID=822455;CLNDN=Myasthenic_syndrome,_congenital,_8;CLNDISDB=MONDO:MONDO:0014052,MedGen:C3808739,OMIM:615120;CLNHGVS=NC_000001.11:g.1050808G>A;CLNREVSTAT=criteria_provided,_single_submitter;CLNSIG=Uncertain_significance;CLNVC=single_nucleotide_variant;CLNVCSO=SO:0001483;GENEINFO=AGRN:375790;MC=SO:0001583|missense_variant;ORIGIN=1;Pangolin=ENSG00000188157.15|29:0.01|9:-0.0
chr1	1051257	474147	C	T	.	.	AF_EXAC=3e-05;ALLELEID=447020;CLNDN=Myasthenic_syndrome,_congenital,_8;CLNDISDB=MONDO:MONDO:0014052,MedGen:C3808739,OMIM:615120;CLNHGVS=NC_000001.11:g.1051257C>T;CLNREVSTAT=criteria_provided,_single_submitter;CLNSIG=Uncertain_significance;CLNVC=single_nucleotide_variant;CLNVCSO=SO:0001483;GENEINFO=AGRN:375790;MC=SO:0001583|missense_variant;ORIGIN=1;RS=748126752;Pangolin=ENSG00000188157.15|-4:0.0|-4:-0.0
chr1	1051265	1062112	G	A	.	.	ALLELEID=1039321;CLNDN=Myasthenic_syndrome,_congenital,_8;CLNDISDB=MONDO:MONDO:0014052,MedGen:C3808739,OMIM:615120;CLNHGVS=NC_000001.11:g.1051265G>A;CLNREVSTAT=criteria_provided,_single_submitter;CLNSIG=Uncertain_significance;CLNVC=single_nucleotide_variant;CLNVCSO=SO:0001483;GENEINFO=AGRN:375790;MC=SO:0001583|missense_variant;ORIGIN=1;Pangolin=ENSG00000188157.15|-12:0.01|-1:-0.0
chr1	1051279	643320	G	A	.	.	AF_EXAC=0.00017;ALLELEID=626558;CLNDN=Myasthenic_syndrome,_congenital,_8;CLNDISDB=MONDO:MONDO:0014052,MedGen:C3808739,OMIM:615120;CLNHGVS=NC_000001.11:g.1051279G>A;CLNREVSTAT=criteria_provided,_single_submitter;CLNSIG=Uncertain_significance;CLNVC=single_nucleotide_variant;CLNVCSO=SO:0001483;GENEINFO=AGRN:375790;MC=SO:0001819|synonymous_variant;ORIGIN=1;RS=759020548;Pangolin=ENSG00000188157.15|-26:0.0|1:-0.0
chr1	1051284	859611	C	T	.	.	ALLELEID=822456;CLNDN=Myasthenic_syndrome,_congenital,_8;CLNDISDB=MONDO:MONDO:0014052,MedGen:C3808739,OMIM:615120;CLNHGVS=NC_000001.11:g.1051284C>T;CLNREVSTAT=criteria_provided,_single_submitter;CLNSIG=Uncertain_significance;CLNVC=single_nucleotide_variant;CLNVCSO=SO:0001483;GENEINFO=AGRN:375790;MC=SO:0001583|missense_variant;ORIGIN=1;Pangolin=ENSG00000188157.15|12:0.0|-31:-0.0
chr1	1051293	969205	T	C	.	.	ALLELEID=951997;CLNDN=Myasthenic_syndrome,_congenital,_8;CLNDISDB=MONDO:MONDO:0014052,MedGen:C3808739,OMIM:615120;CLNHGVS=NC_000001.11:g.1051293T>C;CLNREVSTAT=criteria_provided,_single_submitter;CLNSIG=Uncertain_significance;CLNVC=single_nucleotide_variant;CLNVCSO=SO:0001483;GENEINFO=AGRN:375790;MC=SO:0001583|missense_variant;ORIGIN=1;Pangolin=ENSG00000188157.15|3:0.0|-40:-0.0
chr1	1051298	571366	G	T	.	.	ALLELEID=556826;CLNDN=Myasthenic_syndrome,_congenital,_8;CLNDISDB=MONDO:MONDO:0014052,MedGen:C3808739,OMIM:615120;CLNHGVS=NC_000001.11:g.1051298G>T;CLNREVSTAT=criteria_provided,_single_submitter;CLNSIG=Uncertain_significance;CLNVC=single_nucleotide_variant;CLNVCSO=SO:0001483;GENEINFO=AGRN:375790;MC=SO:0001583|missense_variant;ORIGIN=1;RS=1426112549;Pangolin=ENSG00000188157.15|-2:0.01|-45:-0.0
chr1	1051299	863154	G	A	.	.	ALLELEID=822457;CLNDN=Myasthenic_syndrome,_congenital,_8;CLNDISDB=MONDO:MONDO:0014052,MedGen:C3808739,OMIM:615120;CLNHGVS=NC_000001.11:g.1051299G>A;CLNREVSTAT=criteria_provided,_single_submitter;CLNSIG=Uncertain_significance;CLNVC=single_nucleotide_variant;CLNVCSO=SO:0001483;GENEINFO=AGRN:375790;MC=SO:0001583|missense_variant;ORIGIN=1;Pangolin=ENSG00000188157.15|-46:0.0|-3:-0.0
chr1	1051304	565481	C	T	.	.	ALLELEID=556828;CLNDN=Myasthenic_syndrome,_congenital,_8;CLNDISDB=MONDO:MONDO:0014052,MedGen:C3808739,OMIM:615120;CLNHGVS=NC_000001.11:g.1051304C>T;CLNREVSTAT=criteria_provided,_single_submitter;CLNSIG=Uncertain_significance;CLNVC=single_nucleotide_variant;CLNVCSO=SO:0001483;GENEINFO=AGRN:375790;MC=SO:0001583|missense_variant;ORIGIN=1;RS=1446898012;Pangolin=ENSG00000188157.15|11:0.0|4:-0.0
chr1	1051307	474148	G	A	.	.	AF_ESP=0.00016;AF_EXAC=7e-05;ALLELEID=447056;CLNDN=Myasthenic_syndrome,_congenital,_8;CLNDISDB=MONDO:MONDO:0014052,MedGen:C3808739,OMIM:615120;CLNHGVS=NC_000001.11:g.1051307G>A;CLNREVSTAT=criteria_provided,_single_submitter;CLNSIG=Uncertain_significance;CLNVC=single_nucleotide_variant;CLNVCSO=SO:0001483;GENEINFO=AGRN:375790;MC=SO:0001583|missense_variant;ORIGIN=1;RS=141464249;Pangolin=ENSG00000188157.15|-33:0.0|-11:-0.0
chr1	1051325	860354	C	T	.	.	ALLELEID=822458;CLNDN=Myasthenic_syndrome,_congenital,_8;CLNDISDB=MONDO:MONDO:0014052,MedGen:C3808739,OMIM:615120;CLNHGVS=NC_000001.11:g.1051325C>T;CLNREVSTAT=criteria_provided,_single_submitter;CLNSIG=Uncertain_significance;CLNVC=single_nucleotide_variant;CLNVCSO=SO:0001483;GENEINFO=AGRN:375790;MC=SO:0001583|missense_variant;ORIGIN=1;Pangolin=ENSG00000188157.15|-1:0.0|44:-0.0
chr1	1051326	474149	G	A	.	.	AF_EXAC=0.0;ALLELEID=447059;CLNDN=Myasthenic_syndrome,_congenital,_8;CLNDISDB=MONDO:MONDO:0014052,MedGen:C3808739,OMIM:615120;CLNHGVS=NC_000001.11:g.1051326G>A;CLNREVSTAT=criteria_provided,_single_submitter;CLNSIG=Uncertain_significance;CLNVC=single_nucleotide_variant;CLNVCSO=SO:0001483;GENEINFO=AGRN:375790;MC=SO:0001583|missense_variant;ORIGIN=1;RS=757621899;Pangolin=ENSG00000188157.15|43:0.01|-11:-0.0
chr1	1051326	849091	G	GTGC	.	.	ALLELEID=822459;CLNDN=Myasthenic_syndrome,_congenital,_8;CLNDISDB=MONDO:MONDO:0014052,MedGen:C3808739,OMIM:615120;CLNHGVS=NC_000001.11:g.1051327_1051329TGC[4];CLNREVSTAT=criteria_provided,_single_submitter;CLNSIG=Uncertain_significance;CLNVC=Microsatellite;CLNVCSO=SO:0000289;CLNVI=Invitae:9097724;GENEINFO=AGRN:375790;MC=SO:0001821|inframe_insertion;ORIGIN=1;Pangolin=ENSG00000188157.15|46:0.0|46:-0.01
chr1	1051331	474150	G	A	.	.	AF_EXAC=0.0006;AF_TGP=0.0002;ALLELEID=447111;CLNDN=Myasthenic_syndrome,_congenital,_8;CLNDISDB=MONDO:MONDO:0014052,MedGen:C3808739,OMIM:615120;CLNHGVS=NC_000001.11:g.1051331G>A;CLNREVSTAT=criteria_provided,_single_submitter;CLNSIG=Uncertain_significance;CLNVC=single_nucleotide_variant;CLNVCSO=SO:0001483;GENEINFO=AGRN:375790;MC=SO:0001583|missense_variant;ORIGIN=1;RS=538792693;Pangolin=ENSG00000188157.15|38:0.0|-16:-0.0
chr1	1051337	942117	G	A	.	.	ALLELEID=929928;CLNDN=Myasthenic_syndrome,_congenital,_8;CLNDISDB=MONDO:MONDO:0014052,MedGen:C3808739,OMIM:615120;CLNHGVS=NC_000001.11:g.1051337G>A;CLNREVSTAT=criteria_provided,_single_submitter;CLNSIG=Uncertain_significance;CLNVC=single_nucleotide_variant;CLNVCSO=SO:0001483;GENEINFO=AGRN:375790;MC=SO:0001583|missense_variant;ORIGIN=1;Pangolin=ENSG00000188157.15|32:0.01|-41:-0.0
chr1	1051352	128314	G	A	.	.	AF_ESP=0.00847;AF_TGP=0.0018;ALLELEID=133763;CLNDN=Myasthenic_syndrome,_congenital,_8|not_specified|not_provided;CLNDISDB=MONDO:MONDO:0014052,MedGen:C3808739,OMIM:615120|MedGen:CN169374|MedGen:CN517202;CLNHGVS=NC_000001.11:g.1051352G>A;CLNREVSTAT=criteria_provided,_conflicting_interpretations;CLNSIG=Conflicting_interpretations_of_pathogenicity;CLNSIGCONF=Benign(3),Uncertain_significance(1);CLNVC=single_nucleotide_variant;CLNVCSO=SO:0001483;GENEINFO=AGRN:375790;MC=SO:0001583|missense_variant;ORIGIN=1;RS=144245019;Pangolin=ENSG00000188157.15|17:0.01|21:-0.0
chr1	1051352	842475	G	C	.	.	ALLELEID=822460;CLNDN=Myasthenic_syndrome,_congenital,_8;CLNDISDB=MONDO:MONDO:0014052,MedGen:C3808739,OMIM:615120;CLNHGVS=NC_000001.11:g.1051352G>C;CLNREVSTAT=criteria_provided,_single_submitter;CLNSIG=Uncertain_significance;CLNVC=single_nucleotide_variant;CLNVCSO=SO:0001483;GENEINFO=AGRN:375790;MC=SO:0001583|missense_variant;ORIGIN=1;Pangolin=ENSG00000188157.15|17:0.0|17:-0.0
chr1	1051462	1064125	G	A	.	.	ALLELEID=1039322;CLNDN=Myasthenic_syndrome,_congenital,_8;CLNDISDB=MONDO:MONDO:0014052,MedGen:C3808739,OMIM:615120;CLNHGVS=NC_000001.11:g.1051462G>A;CLNREVSTAT=criteria_provided,_single_submitter;CLNSIG=Uncertain_significance;CLNVC=single_nucleotide_variant;CLNVCSO=SO:0001483;GENEINFO=AGRN:375790;MC=SO:0001583|missense_variant;ORIGIN=1;Pangolin=ENSG00000188157.15|2:0.07|-9:-0.02
chr1	1051469	424015	G	A	.	.	AF_EXAC=0.00013;ALLELEID=404872;CLNDN=Myasthenic_syndrome,_congenital,_8|not_provided;CLNDISDB=MONDO:MONDO:0014052,MedGen:C3808739,OMIM:615120|MedGen:CN517202;CLNHGVS=NC_000001.11:g.1051469G>A;CLNREVSTAT=criteria_provided,_multiple_submitters,_no_conflicts;CLNSIG=Uncertain_significance;CLNVC=single_nucleotide_variant;CLNVCSO=SO:0001483;GENEINFO=AGRN:375790;MC=SO:0001583|missense_variant;ORIGIN=1;RS=774881136;Pangolin=ENSG00000188157.15|35:0.0|-16:-0.0
chr1	1051483	1052463	C	T	.	.	ALLELEID=1039323;CLNDN=Myasthenic_syndrome,_congenital,_8;CLNDISDB=MONDO:MONDO:0014052,MedGen:C3808739,OMIM:615120;CLNHGVS=NC_000001.11:g.1051483C>T;CLNREVSTAT=criteria_provided,_single_submitter;CLNSIG=Uncertain_significance;CLNVC=single_nucleotide_variant;CLNVCSO=SO:0001483;GENEINFO=AGRN:375790;MC=SO:0001583|missense_variant;ORIGIN=1;Pangolin=ENSG00000188157.15|42:0.01|43:-0.01
chr1	1051484	1019754	C	T	.	.	ALLELEID=1001996;CLNDN=Myasthenic_syndrome,_congenital,_8;CLNDISDB=MONDO:MONDO:0014052,MedGen:C3808739,OMIM:615120;CLNHGVS=NC_000001.11:g.1051484C>T;CLNREVSTAT=criteria_provided,_single_submitter;CLNSIG=Uncertain_significance;CLNVC=single_nucleotide_variant;CLNVCSO=SO:0001483;GENEINFO=AGRN:375790;MC=SO:0001583|missense_variant;ORIGIN=1;Pangolin=ENSG00000188157.15|42:0.01|8:-0.0
chr1	1051491	571775	C	A	.	.	ALLELEID=556573;CLNDN=Myasthenic_syndrome,_congenital,_8;CLNDISDB=MONDO:MONDO:0014052,MedGen:C3808739,OMIM:615120;CLNHGVS=NC_000001.11:g.1051491C>A;CLNREVSTAT=criteria_provided,_single_submitter;CLNSIG=Uncertain_significance;CLNVC=single_nucleotide_variant;CLNVCSO=SO:0001483;GENEINFO=AGRN:375790;MC=SO:0001583|missense_variant;ORIGIN=1;RS=192987166;Pangolin=ENSG00000188157.15|35:0.03|13:-0.01
chr1	1051492	575642	G	A	.	.	ALLELEID=556830;CLNDN=Myasthenic_syndrome,_congenital,_8;CLNDISDB=MONDO:MONDO:0014052,MedGen:C3808739,OMIM:615120;CLNHGVS=NC_000001.11:g.1051492G>A;CLNREVSTAT=criteria_provided,_single_submitter;CLNSIG=Uncertain_significance;CLNVC=single_nucleotide_variant;CLNVCSO=SO:0001483;GENEINFO=AGRN:375790;MC=SO:0001583|missense_variant;ORIGIN=1;RS=754158999;Pangolin=ENSG00000188157.15|34:0.02|0:-0.0
chr1	1051498	1061832	C	T	.	.	ALLELEID=1039324;CLNDN=Myasthenic_syndrome,_congenital,_8;CLNDISDB=MONDO:MONDO:0014052,MedGen:C3808739,OMIM:615120;CLNHGVS=NC_000001.11:g.1051498C>T;CLNREVSTAT=criteria_provided,_single_submitter;CLNSIG=Uncertain_significance;CLNVC=single_nucleotide_variant;CLNVCSO=SO:0001483;GENEINFO=AGRN:375790;MC=SO:0001583|missense_variant;ORIGIN=1;Pangolin=ENSG00000188157.15|28:0.05|-45:-0.03
chr1	1051504	474151	G	A	.	.	ALLELEID=447021;CLNDN=Myasthenic_syndrome,_congenital,_8;CLNDISDB=MONDO:MONDO:0014052,MedGen:C3808739,OMIM:615120;CLNHGVS=NC_000001.11:g.1051504G>A;CLNREVSTAT=criteria_provided,_single_submitter;CLNSIG=Uncertain_significance;CLNVC=single_nucleotide_variant;CLNVCSO=SO:0001483;GENEINFO=AGRN:375790;MC=SO:0001583|missense_variant;ORIGIN=1;RS=1356478300;Pangolin=ENSG00000188157.15|22:0.16|-1:-0.02
chr1	1051510	965847	G	A	.	.	ALLELEID=951998;CLNDN=Myasthenic_syndrome,_congenital,_8;CLNDISDB=MONDO:MONDO:0014052,MedGen:C3808739,OMIM:615120;CLNHGVS=NC_000001.11:g.1051510G>A;CLNREVSTAT=criteria_provided,_single_submitter;CLNSIG=Uncertain_significance;CLNVC=single_nucleotide_variant;CLNVCSO=SO:0001483;GENEINFO=AGRN:375790;MC=SO:0001583|missense_variant;ORIGIN=1;Pangolin=ENSG00000188157.15|16:0.04|-6:-0.0
chr1	1051523	1006301	C	T	.	.	ALLELEID=986781;CLNDN=Myasthenic_syndrome,_congenital,_8;CLNDISDB=MONDO:MONDO:0014052,MedGen:C3808739,OMIM:615120;CLNHGVS=NC_000001.11:g.1051523C>T;CLNREVSTAT=criteria_provided,_single_submitter;CLNSIG=Uncertain_significance;CLNVC=single_nucleotide_variant;CLNVCSO=SO:0001483;GENEINFO=AGRN:375790;MC=SO:0001583|missense_variant;ORIGIN=1;Pangolin=ENSG00000188157.15|-2:0.14|3:-0.07
chr1	1051538	575706	C	T	.	.	AF_ESP=0.00047;AF_TGP=0.0014;ALLELEID=556832;CLNDN=Myasthenic_syndrome,_congenital,_8;CLNDISDB=MONDO:MONDO:0014052,MedGen:C3808739,OMIM:615120;CLNHGVS=NC_000001.11:g.1051538C>T;CLNREVSTAT=criteria_provided,_single_submitter;CLNSIG=Uncertain_significance;CLNVC=single_nucleotide_variant;CLNVCSO=SO:0001483;GENEINFO=AGRN:375790;MC=SO:0001583|missense_variant;ORIGIN=1;RS=72900459;Pangolin=ENSG00000188157.15|-12:0.03|-13:-0.03
chr1	1051540	649189	C	A	.	.	ALLELEID=626559;CLNDN=Myasthenic_syndrome,_congenital,_8;CLNDISDB=MONDO:MONDO:0014052,MedGen:C3808739,OMIM:615120;CLNHGVS=NC_000001.11:g.1051540C>A;CLNREVSTAT=criteria_provided,_single_submitter;CLNSIG=Uncertain_significance;CLNVC=single_nucleotide_variant;CLNVCSO=SO:0001483;GENEINFO=AGRN:375790;MC=SO:0001819|synonymous_variant;ORIGIN=1;RS=752720189;Pangolin=ENSG00000188157.15|-14:0.04|-15:-0.02
chr1	1051541	955234	G	A	.	.	ALLELEID=941346;CLNDN=Myasthenic_syndrome,_congenital,_8;CLNDISDB=MONDO:MONDO:0014052,MedGen:C3808739,OMIM:615120;CLNHGVS=NC_000001.11:g.1051541G>A;CLNREVSTAT=criteria_provided,_single_submitter;CLNSIG=Uncertain_significance;CLNVC=single_nucleotide_variant;CLNVCSO=SO:0001483;GENEINFO=AGRN:375790;MC=SO:0001583|missense_variant;ORIGIN=1;Pangolin=ENSG00000188157.15|2:0.0|-16:-0.03
chr1	1051547	956221	C	T	.	.	ALLELEID=941347;CLNDN=Myasthenic_syndrome,_congenital,_8;CLNDISDB=MONDO:MONDO:0014052,MedGen:C3808739,OMIM:615120;CLNHGVS=NC_000001.11:g.1051547C>T;CLNREVSTAT=criteria_provided,_single_submitter;CLNSIG=Uncertain_significance;CLNVC=single_nucleotide_variant;CLNVCSO=SO:0001483;GENEINFO=AGRN:375790;MC=SO:0001583|missense_variant;ORIGIN=1;Pangolin=ENSG00000188157.15|-22:0.05|-21:-0.03
chr1	1051565	541149	A	G	.	.	AF_EXAC=0.0001;ALLELEID=514960;CLNDN=Myasthenic_syndrome,_congenital,_8;CLNDISDB=MONDO:MONDO:0014052,MedGen:C3808739,OMIM:615120;CLNHGVS=NC_000001.11:g.1051565A>G;CLNREVSTAT=criteria_provided,_single_submitter;CLNSIG=Uncertain_significance;CLNVC=single_nucleotide_variant;CLNVCSO=SO:0001483;GENEINFO=AGRN:375790;MC=SO:0001583|missense_variant;ORIGIN=1;RS=753473191;Pangolin=ENSG00000188157.15|-40:0.05|-39:-0.02
chr1	1051598	474152	A	G	.	.	ALLELEID=447061;CLNDN=Myasthenic_syndrome,_congenital,_8;CLNDISDB=MONDO:MONDO:0014052,MedGen:C3808739,OMIM:615120;CLNHGVS=NC_000001.11:g.1051598A>G;CLNREVSTAT=criteria_provided,_single_submitter;CLNSIG=Uncertain_significance;CLNVC=single_nucleotide_variant;CLNVCSO=SO:0001483;GENEINFO=AGRN:375790;MC=SO:0001583|missense_variant;ORIGIN=1;RS=1553178384;Pangolin=ENSG00000188157.15|-1:0.0|47:-0.03
chr1	1051638	856743	C	G	.	.	ALLELEID=822461;CLNDN=Myasthenic_syndrome,_congenital,_8;CLNDISDB=MONDO:MONDO:0014052,MedGen:C3808739,OMIM:615120;CLNHGVS=NC_000001.11:g.1051638C>G;CLNREVSTAT=criteria_provided,_single_submitter;CLNSIG=Uncertain_significance;CLNVC=single_nucleotide_variant;CLNVCSO=SO:0001483;GENEINFO=AGRN:375790;MC=SO:0001583|missense_variant;ORIGIN=1;Pangolin=ENSG00000188157.15|-32:0.0|7:-0.1
chr1	1051638	937626	C	T	.	.	ALLELEID=929929;CLNDN=Myasthenic_syndrome,_congenital,_8;CLNDISDB=MONDO:MONDO:0014052,MedGen:C3808739,OMIM:615120;CLNHGVS=NC_000001.11:g.1051638C>T;CLNREVSTAT=criteria_provided,_single_submitter;CLNSIG=Uncertain_significance;CLNVC=single_nucleotide_variant;CLNVCSO=SO:0001483;GENEINFO=AGRN:375790;MC=SO:0001819|synonymous_variant;ORIGIN=1;Pangolin=ENSG00000188157.15|-2:0.21|7:-0.03
chr1	1051639	474154	G	A	.	.	AF_EXAC=1e-05;ALLELEID=447063;CLNDN=Myasthenic_syndrome,_congenital,_8;CLNDISDB=MONDO:MONDO:0014052,MedGen:C3808739,OMIM:615120;CLNHGVS=NC_000001.11:g.1051639G>A;CLNREVSTAT=criteria_provided,_single_submitter;CLNSIG=Uncertain_significance;CLNVC=single_nucleotide_variant;CLNVCSO=SO:0001483;GENEINFO=AGRN:375790;MC=SO:0001583|missense_variant;ORIGIN=1;RS=754858398;Pangolin=ENSG00000188157.15|6:0.01|-48:-0.0
chr1	1051736	397549	G	A	.	.	ALLELEID=384432;CLNDN=Myasthenic_syndrome,_congenital,_8;CLNDISDB=MONDO:MONDO:0014052,MedGen:C3808739,OMIM:615120;CLNHGVS=NC_000001.11:g.1051736G>A;CLNREVSTAT=criteria_provided,_single_submitter;CLNSIG=Uncertain_significance;CLNVC=single_nucleotide_variant;CLNVCSO=SO:0001483;CLNVI=Center_of_Genomic_medicine,_Geneva,University_Hospital_of_Geneva:19_February_2017;GENEINFO=AGRN:375790;MC=SO:0001583|missense_variant;ORIGIN=1;RS=1060499677;Pangolin=ENSG00000188157.15|3:0.01|-8:-0.0
chr1	1051746	945834	C	T	.	.	ALLELEID=921557;CLNDN=Myasthenic_syndrome,_congenital,_8;CLNDISDB=MONDO:MONDO:0014052,MedGen:C3808739,OMIM:615120;CLNHGVS=NC_000001.11:g.1051746C>T;CLNREVSTAT=criteria_provided,_single_submitter;CLNSIG=Uncertain_significance;CLNVC=single_nucleotide_variant;CLNVCSO=SO:0001483;GENEINFO=AGRN:375790;MC=SO:0001583|missense_variant;ORIGIN=1;Pangolin=ENSG00000188157.15|-18:0.0|-18:-0.0
chr1	1051775	243040	G	A	.	.	AF_EXAC=1e-05;ALLELEID=244114;CLNDN=Myasthenic_syndrome,_congenital,_8|Congenital_myasthenic_syndrome;CLNDISDB=MONDO:MONDO:0014052,MedGen:C3808739,OMIM:615120|MONDO:MONDO:0018940,MedGen:C0751882,OMIM:PS601462,Orphanet:ORPHA590;CLNHGVS=NC_000001.11:g.1051775G>A;CLNREVSTAT=criteria_provided,_single_submitter;CLNSIG=Uncertain_significance;CLNVC=single_nucleotide_variant;CLNVCSO=SO:0001483;GENEINFO=AGRN:375790;MC=SO:0001583|missense_variant;ORIGIN=1;RS=763818876;Pangolin=ENSG00000188157.15|2:0.02|-47:-0.0
chr1	1051779	388957	G	A	.	.	AF_EXAC=3e-05;ALLELEID=364297;CLNDN=not_provided;CLNDISDB=MedGen:CN517202;CLNHGVS=NC_000001.11:g.1051779G>A;CLNREVSTAT=criteria_provided,_single_submitter;CLNSIG=Uncertain_significance;CLNVC=single_nucleotide_variant;CLNVCSO=SO:0001483;GENEINFO=AGRN:375790;MC=SO:0001583|missense_variant;ORIGIN=1;RS=767076670;Pangolin=ENSG00000188157.15|2:0.0|36:-0.0
chr1	1051786	968319	T	A	.	.	ALLELEID=951999;CLNDN=Myasthenic_syndrome,_congenital,_8;CLNDISDB=MONDO:MONDO:0014052,MedGen:C3808739,OMIM:615120;CLNHGVS=NC_000001.11:g.1051786T>A;CLNREVSTAT=criteria_provided,_single_submitter;CLNSIG=Uncertain_significance;CLNVC=single_nucleotide_variant;CLNVCSO=SO:0001483;GENEINFO=AGRN:375790;MC=SO:0001583|missense_variant;ORIGIN=1;Pangolin=ENSG00000188157.15|29:0.0|-3:-0.0
chr1	1051790	579722	G	A	.	.	AF_ESP=0.00015;AF_EXAC=2e-05;ALLELEID=556966;CLNDN=Myasthenic_syndrome,_congenital,_8;CLNDISDB=MONDO:MONDO:0014052,MedGen:C3808739,OMIM:615120;CLNHGVS=NC_000001.11:g.1051790G>A;CLNREVSTAT=criteria_provided,_single_submitter;CLNSIG=Uncertain_significance;CLNVC=single_nucleotide_variant;CLNVCSO=SO:0001483;GENEINFO=AGRN:375790;MC=SO:0001583|missense_variant;ORIGIN=1;RS=367790694;Pangolin=ENSG00000188157.15|25:0.0|6:-0.0
chr1	1051793	953603	T	G	.	.	ALLELEID=941348;CLNDN=Myasthenic_syndrome,_congenital,_8;CLNDISDB=MONDO:MONDO:0014052,MedGen:C3808739,OMIM:615120;CLNHGVS=NC_000001.11:g.1051793T>G;CLNREVSTAT=criteria_provided,_single_submitter;CLNSIG=Uncertain_significance;CLNVC=single_nucleotide_variant;CLNVCSO=SO:0001483;GENEINFO=AGRN:375790;MC=SO:0001583|missense_variant;ORIGIN=1;Pangolin=ENSG00000188157.15|0:0.0|22:-0.0
chr1	1051809	541162	C	T	.	.	AF_EXAC=0.00022;AF_TGP=0.0004;ALLELEID=514962;CLNDN=Myasthenic_syndrome,_congenital,_8;CLNDISDB=MONDO:MONDO:0014052,MedGen:C3808739,OMIM:615120;CLNHGVS=NC_000001.11:g.1051809C>T;CLNREVSTAT=criteria_provided,_multiple_submitters,_no_conflicts;CLNSIG=Uncertain_significance;CLNVC=single_nucleotide_variant;CLNVCSO=SO:0001483;GENEINFO=AGRN:375790;MC=SO:0001583|missense_variant;ORIGIN=1;RS=540580770;Pangolin=ENSG00000188157.15|6:0.0|6:-0.0
chr1	1053754	578646	G	A	.	.	AF_ESP=8e-05;AF_EXAC=6e-05;AF_TGP=0.0002;ALLELEID=556968;CLNDN=Myasthenic_syndrome,_congenital,_8;CLNDISDB=MONDO:MONDO:0014052,MedGen:C3808739,OMIM:615120;CLNHGVS=NC_000001.11:g.1053754G>A;CLNREVSTAT=criteria_provided,_single_submitter;CLNSIG=Uncertain_significance;CLNVC=single_nucleotide_variant;CLNVCSO=SO:0001483;GENEINFO=AGRN:375790;MC=SO:0001583|missense_variant;ORIGIN=1;RS=374127077;Pangolin=ENSG00000188157.15|3:0.16|-29:-0.02
chr1	1053775	858673	C	T	.	.	ALLELEID=822462;CLNDN=Myasthenic_syndrome,_congenital,_8;CLNDISDB=MONDO:MONDO:0014052,MedGen:C3808739,OMIM:615120;CLNHGVS=NC_000001.11:g.1053775C>T;CLNREVSTAT=criteria_provided,_multiple_submitters,_no_conflicts;CLNSIG=Uncertain_significance;CLNVC=single_nucleotide_variant;CLNVCSO=SO:0001483;GENEINFO=AGRN:375790;MC=SO:0001583|missense_variant;ORIGIN=17;Pangolin=ENSG00000188157.15|-50:0.01|-22:-0.0
chr1	1053806	582978	C	T	.	.	AF_EXAC=1e-05;ALLELEID=556575;CLNDN=Myasthenic_syndrome,_congenital,_8;CLNDISDB=MONDO:MONDO:0014052,MedGen:C3808739,OMIM:615120;CLNHGVS=NC_000001.11:g.1053806C>T;CLNREVSTAT=criteria_provided,_single_submitter;CLNSIG=Uncertain_significance;CLNVC=single_nucleotide_variant;CLNVCSO=SO:0001483;GENEINFO=AGRN:375790;MC=SO:0001583|missense_variant;ORIGIN=1;RS=775047750;Pangolin=ENSG00000188157.15|5:0.0|-4:-0.0
chr1	1053823	635762	T	C	.	.	ALLELEID=623584;CLNDN=Myasthenic_syndrome,_congenital,_8;CLNDISDB=MONDO:MONDO:0014052,MedGen:C3808739,OMIM:615120;CLNHGVS=NC_000001.11:g.1053823T>C;CLNREVSTAT=no_assertion_criteria_provided;CLNSIG=Uncertain_significance;CLNVC=single_nucleotide_variant;CLNVCSO=SO:0001483;GENEINFO=AGRN:375790;MC=SO:0001583|missense_variant;ORIGIN=4;RS=1570259411;Pangolin=ENSG00000188157.15|-12:0.0|-2:-0.0
chr1	1053826	474156	A	C	.	.	ALLELEID=447113;CLNDN=Myasthenic_syndrome,_congenital,_8;CLNDISDB=MONDO:MONDO:0014052,MedGen:C3808739,OMIM:615120;CLNHGVS=NC_000001.11:g.1053826A>C;CLNREVSTAT=criteria_provided,_single_submitter;CLNSIG=Uncertain_significance;CLNVC=single_nucleotide_variant;CLNVCSO=SO:0001483;GENEINFO=AGRN:375790;MC=SO:0001583|missense_variant;ORIGIN=1;RS=1553178845;Pangolin=ENSG00000188157.15|9:0.0|-24:-0.0
chr1	1053839	1061774	C	G	.	.	ALLELEID=1039325;CLNDN=Myasthenic_syndrome,_congenital,_8;CLNDISDB=MONDO:MONDO:0014052,MedGen:C3808739,OMIM:615120;CLNHGVS=NC_000001.11:g.1053839C>G;CLNREVSTAT=criteria_provided,_single_submitter;CLNSIG=Uncertain_significance;CLNVC=single_nucleotide_variant;CLNVCSO=SO:0001483;GENEINFO=AGRN:375790;MC=SO:0001583|missense_variant;ORIGIN=1;Pangolin=ENSG00000188157.15|-5:0.0|-28:-0.0
chr1	1053839	474158	C	T	.	.	AF_ESP=0.00015;ALLELEID=447075;CLNDN=Myasthenic_syndrome,_congenital,_8;CLNDISDB=MONDO:MONDO:0014052,MedGen:C3808739,OMIM:615120;CLNHGVS=NC_000001.11:g.1053839C>T;CLNREVSTAT=criteria_provided,_single_submitter;CLNSIG=Uncertain_significance;CLNVC=single_nucleotide_variant;CLNVCSO=SO:0001483;GENEINFO=AGRN:375790;MC=SO:0001583|missense_variant;ORIGIN=1;RS=201604787;Pangolin=ENSG00000188157.15|-28:0.0|-37:-0.0
chr1	1053844	422180	C	T	.	.	AF_ESP=8e-05;AF_EXAC=0.00011;AF_TGP=0.0004;ALLELEID=404873;CLNDN=not_provided;CLNDISDB=MedGen:CN517202;CLNHGVS=NC_000001.11:g.1053844C>T;CLNREVSTAT=criteria_provided,_single_submitter;CLNSIG=Uncertain_significance;CLNVC=single_nucleotide_variant;CLNVCSO=SO:0001483;GENEINFO=AGRN:375790;MC=SO:0001583|missense_variant;ORIGIN=1;RS=140892896;Pangolin=ENSG00000188157.15|-2:0.0|-33:-0.0
chr1	1053845	541169	G	A	.	.	AF_ESP=0.00015;AF_EXAC=2e-05;ALLELEID=514967;CLNDN=Myasthenic_syndrome,_congenital,_8;CLNDISDB=MONDO:MONDO:0014052,MedGen:C3808739,OMIM:615120;CLNHGVS=NC_000001.11:g.1053845G>A;CLNREVSTAT=criteria_provided,_single_submitter;CLNSIG=Uncertain_significance;CLNVC=single_nucleotide_variant;CLNVCSO=SO:0001483;GENEINFO=AGRN:375790;MC=SO:0001583|missense_variant;ORIGIN=1;RS=150134229;Pangolin=ENSG00000188157.15|2:0.0|-34:-0.0
chr1	1053854	656422	A	G	.	.	AF_EXAC=2e-05;ALLELEID=626560;CLNDN=Myasthenic_syndrome,_congenital,_8;CLNDISDB=MONDO:MONDO:0014052,MedGen:C3808739,OMIM:615120;CLNHGVS=NC_000001.11:g.1053854A>G;CLNREVSTAT=criteria_provided,_single_submitter;CLNSIG=Uncertain_significance;CLNVC=single_nucleotide_variant;CLNVCSO=SO:0001483;GENEINFO=AGRN:375790;MC=SO:0001583|missense_variant;ORIGIN=1;RS=779519955;Pangolin=ENSG00000188157.15|-1:0.0|-43:-0.0
chr1	1053868	541163	A	G	.	.	AF_EXAC=1e-05;ALLELEID=515000;CLNDN=Myasthenic_syndrome,_congenital,_8;CLNDISDB=MONDO:MONDO:0014052,MedGen:C3808739,OMIM:615120;CLNHGVS=NC_000001.11:g.1053868A>G;CLNREVSTAT=criteria_provided,_single_submitter;CLNSIG=Uncertain_significance;CLNVC=single_nucleotide_variant;CLNVCSO=SO:0001483;GENEINFO=AGRN:375790;MC=SO:0001583|missense_variant;ORIGIN=1;RS=759500435;Pangolin=ENSG00000188157.15|-1:0.0|45:-0.0
chr1	1053877	1016802	G	A	.	.	ALLELEID=1001998;CLNDN=Myasthenic_syndrome,_congenital,_8;CLNDISDB=MONDO:MONDO:0014052,MedGen:C3808739,OMIM:615120;CLNHGVS=NC_000001.11:g.1053877G>A;CLNREVSTAT=criteria_provided,_single_submitter;CLNSIG=Uncertain_significance;CLNVC=single_nucleotide_variant;CLNVCSO=SO:0001483;GENEINFO=AGRN:375790;MC=SO:0001583|missense_variant;ORIGIN=1;Pangolin=ENSG00000188157.15|2:0.01|36:-0.0
chr1	1053888	1005127	A	G	.	.	ALLELEID=986782;CLNDN=Myasthenic_syndrome,_congenital,_8;CLNDISDB=MONDO:MONDO:0014052,MedGen:C3808739,OMIM:615120;CLNHGVS=NC_000001.11:g.1053888A>G;CLNREVSTAT=criteria_provided,_single_submitter;CLNSIG=Uncertain_significance;CLNVC=single_nucleotide_variant;CLNVCSO=SO:0001483;GENEINFO=AGRN:375790;MC=SO:0001819|synonymous_variant;ORIGIN=1;Pangolin=ENSG00000188157.15|1:0.0|25:-0.0
chr1	1053916	1018772	G	A	.	.	ALLELEID=1001999;CLNDN=Myasthenic_syndrome,_congenital,_8;CLNDISDB=MONDO:MONDO:0014052,MedGen:C3808739,OMIM:615120;CLNHGVS=NC_000001.11:g.1053916G>A;CLNREVSTAT=criteria_provided,_single_submitter;CLNSIG=Uncertain_significance;CLNVC=single_nucleotide_variant;CLNVCSO=SO:0001483;GENEINFO=AGRN:375790;MC=SO:0001583|missense_variant;ORIGIN=1;Pangolin=ENSG00000188157.15|-3:0.0|-3:-0.0
chr1	1053918	938499	G	A	.	.	ALLELEID=929930;CLNDN=Myasthenic_syndrome,_congenital,_8;CLNDISDB=MONDO:MONDO:0014052,MedGen:C3808739,OMIM:615120;CLNHGVS=NC_000001.11:g.1053918G>A;CLNREVSTAT=criteria_provided,_single_submitter;CLNSIG=Uncertain_significance;CLNVC=single_nucleotide_variant;CLNVCSO=SO:0001483;GENEINFO=AGRN:375790;MC=SO:0001819|synonymous_variant;ORIGIN=1;Pangolin=ENSG00000188157.15|-5:0.01|-18:-0.0
chr1	1053926	1054780	G	A	.	.	ALLELEID=1039326;CLNDN=Myasthenic_syndrome,_congenital,_8;CLNDISDB=MONDO:MONDO:0014052,MedGen:C3808739,OMIM:615120;CLNHGVS=NC_000001.11:g.1053926G>A;CLNREVSTAT=criteria_provided,_single_submitter;CLNSIG=Uncertain_significance;CLNVC=single_nucleotide_variant;CLNVCSO=SO:0001483;GENEINFO=AGRN:375790;MC=SO:0001583|missense_variant;ORIGIN=1;Pangolin=ENSG00000188157.15|-43:0.0|-13:-0.0
chr1	1053934	1038300	G	A	.	.	ALLELEID=1022511;CLNDN=Myasthenic_syndrome,_congenital,_8;CLNDISDB=MONDO:MONDO:0014052,MedGen:C3808739,OMIM:615120;CLNHGVS=NC_000001.11:g.1053934G>A;CLNREVSTAT=criteria_provided,_single_submitter;CLNSIG=Uncertain_significance;CLNVC=single_nucleotide_variant;CLNVCSO=SO:0001483;GENEINFO=AGRN:375790;MC=SO:0001583|missense_variant;ORIGIN=1;Pangolin=ENSG00000188157.15|43:0.0|-21:-0.0
chr1	1053938	541146	C	T	.	.	AF_EXAC=1e-05;ALLELEID=514963;CLNDN=Myasthenic_syndrome,_congenital,_8;CLNDISDB=MONDO:MONDO:0014052,MedGen:C3808739,OMIM:615120;CLNHGVS=NC_000001.11:g.1053938C>T;CLNREVSTAT=criteria_provided,_single_submitter;CLNSIG=Uncertain_significance;CLNVC=single_nucleotide_variant;CLNVCSO=SO:0001483;GENEINFO=AGRN:375790;MC=SO:0001583|missense_variant;ORIGIN=1;RS=771364268;Pangolin=ENSG00000188157.15|-25:0.0|39:-0.0
chr1	1053940	1029353	G	A	.	.	ALLELEID=1015468;CLNDN=Myasthenic_syndrome,_congenital,_8;CLNDISDB=MONDO:MONDO:0014052,MedGen:C3808739,OMIM:615120;CLNHGVS=NC_000001.11:g.1053940G>A;CLNREVSTAT=criteria_provided,_single_submitter;CLNSIG=Uncertain_significance;CLNVC=single_nucleotide_variant;CLNVCSO=SO:0001483;GENEINFO=AGRN:375790;MC=SO:0001583|missense_variant;ORIGIN=0;Pangolin=ENSG00000188157.15|37:0.0|-27:-0.0
chr1	1053952	937057	C	T	.	.	ALLELEID=929931;CLNDN=Myasthenic_syndrome,_congenital,_8;CLNDISDB=MONDO:MONDO:0014052,MedGen:C3808739,OMIM:615120;CLNHGVS=NC_000001.11:g.1053952C>T;CLNREVSTAT=criteria_provided,_single_submitter;CLNSIG=Uncertain_significance;CLNVC=single_nucleotide_variant;CLNVCSO=SO:0001483;GENEINFO=AGRN:375790;MC=SO:0001583|missense_variant;ORIGIN=1;Pangolin=ENSG00000188157.15|-2:0.0|25:-0.0
chr1	1053962	666027	G	A	.	.	AF_EXAC=0.0;ALLELEID=626561;CLNDN=Myasthenic_syndrome,_congenital,_8;CLNDISDB=MONDO:MONDO:0014052,MedGen:C3808739,OMIM:615120;CLNHGVS=NC_000001.11:g.1053962G>A;CLNREVSTAT=criteria_provided,_single_submitter;CLNSIG=Uncertain_significance;CLNVC=single_nucleotide_variant;CLNVCSO=SO:0001483;GENEINFO=AGRN:375790;MC=SO:0001583|missense_variant;ORIGIN=1;RS=775547243;Pangolin=ENSG00000188157.15|2:0.01|-49:-0.0
chr1	1054479	541176	A	G	.	.	ALLELEID=514972;CLNDN=Myasthenic_syndrome,_congenital,_8;CLNDISDB=MONDO:MONDO:0014052,MedGen:C3808739,OMIM:615120;CLNHGVS=NC_000001.11:g.1054479A>G;CLNREVSTAT=criteria_provided,_single_submitter;CLNSIG=Uncertain_significance;CLNVC=single_nucleotide_variant;CLNVCSO=SO:0001483;GENEINFO=AGRN:375790;MC=SO:0001583|missense_variant;ORIGIN=1;RS=1473312060;Pangolin=ENSG00000188157.15|-6:0.0|-27:-0.01
chr1	1054497	1062584	G	A	.	.	ALLELEID=1039327;CLNDN=Myasthenic_syndrome,_congenital,_8;CLNDISDB=MONDO:MONDO:0014052,MedGen:C3808739,OMIM:615120;CLNHGVS=NC_000001.11:g.1054497G>A;CLNREVSTAT=criteria_provided,_single_submitter;CLNSIG=Uncertain_significance;CLNVC=single_nucleotide_variant;CLNVCSO=SO:0001483;GENEINFO=AGRN:375790;MC=SO:0001583|missense_variant;ORIGIN=1;Pangolin=ENSG00000188157.15|2:0.0|-49:-0.01
chr1	1054507	952141	C	T	.	.	ALLELEID=921558;CLNDN=Myasthenic_syndrome,_congenital,_8;CLNDISDB=MONDO:MONDO:0014052,MedGen:C3808739,OMIM:615120;CLNHGVS=NC_000001.11:g.1054507C>T;CLNREVSTAT=criteria_provided,_single_submitter;CLNSIG=Uncertain_significance;CLNVC=single_nucleotide_variant;CLNVCSO=SO:0001483;GENEINFO=AGRN:375790;MC=SO:0001583|missense_variant;ORIGIN=1;Pangolin=ENSG00000188157.15|44:0.0|-34:-0.0
chr1	1054515	577765	G	A	.	.	AF_EXAC=4e-05;ALLELEID=556970;CLNDN=Myasthenic_syndrome,_congenital,_8;CLNDISDB=MONDO:MONDO:0014052,MedGen:C3808739,OMIM:615120;CLNHGVS=NC_000001.11:g.1054515G>A;CLNREVSTAT=criteria_provided,_single_submitter;CLNSIG=Uncertain_significance;CLNVC=single_nucleotide_variant;CLNVCSO=SO:0001483;GENEINFO=AGRN:375790;MC=SO:0001583|missense_variant;ORIGIN=1;RS=768666839;Pangolin=ENSG00000188157.15|36:0.01|5:-0.0
chr1	1054519	474162	C	T	.	.	AF_ESP=0.00015;AF_EXAC=0.00017;ALLELEID=447080;CLNDN=Myasthenic_syndrome,_congenital,_8;CLNDISDB=MONDO:MONDO:0014052,MedGen:C3808739,OMIM:615120;CLNHGVS=NC_000001.11:g.1054519C>T;CLNREVSTAT=criteria_provided,_single_submitter;CLNSIG=Uncertain_significance;CLNVC=single_nucleotide_variant;CLNVCSO=SO:0001483;GENEINFO=AGRN:375790;MC=SO:0001583|missense_variant;ORIGIN=1;RS=147569326;Pangolin=ENSG00000188157.15|32:0.01|1:-0.0
chr1	1054547	1037117	G	A	.	.	ALLELEID=1022512;CLNDN=Myasthenic_syndrome,_congenital,_8;CLNDISDB=MONDO:MONDO:0014052,MedGen:C3808739,OMIM:615120;CLNHGVS=NC_000001.11:g.1054547G>A;CLNREVSTAT=criteria_provided,_single_submitter;CLNSIG=Uncertain_significance;CLNVC=single_nucleotide_variant;CLNVCSO=SO:0001483;GENEINFO=AGRN:375790;MC=SO:0001587|nonsense;ORIGIN=1;Pangolin=ENSG00000188157.15|-23:0.0|4:-0.04
chr1	1054547	1047768	G	T	.	.	ALLELEID=1022513;CLNDN=Myasthenic_syndrome,_congenital,_8;CLNDISDB=MONDO:MONDO:0014052,MedGen:C3808739,OMIM:615120;CLNHGVS=NC_000001.11:g.1054547G>T;CLNREVSTAT=criteria_provided,_single_submitter;CLNSIG=Uncertain_significance;CLNVC=single_nucleotide_variant;CLNVCSO=SO:0001483;GENEINFO=AGRN:375790;MC=SO:0001583|missense_variant;ORIGIN=1;Pangolin=ENSG00000188157.15|4:0.01|1:-0.0
chr1	1054830	947076	T	TGCCGGAGCTGCCCGTGGGCCC	.	.	ALLELEID=921559;CLNDN=Myasthenic_syndrome,_congenital,_8;CLNDISDB=MONDO:MONDO:0014052,MedGen:C3808739,OMIM:615120;CLNHGVS=NC_000001.11:g.1054831_1054851dup;CLNREVSTAT=criteria_provided,_single_submitter;CLNSIG=Uncertain_significance;CLNVC=Duplication;CLNVCSO=SO:1000035;GENEINFO=AGRN:375790;MC=SO:0001821|inframe_insertion;ORIGIN=1;Pangolin=ENSG00000188157.15|-6:0.0|-6:-0.01
chr1	1054832	847353	C	T	.	.	ALLELEID=822463;CLNDN=Myasthenic_syndrome,_congenital,_8;CLNDISDB=MONDO:MONDO:0014052,MedGen:C3808739,OMIM:615120;CLNHGVS=NC_000001.11:g.1054832C>T;CLNREVSTAT=criteria_provided,_single_submitter;CLNSIG=Uncertain_significance;CLNVC=single_nucleotide_variant;CLNVCSO=SO:0001483;GENEINFO=AGRN:375790;MC=SO:0001583|missense_variant;ORIGIN=1;Pangolin=ENSG00000188157.15|-8:0.0|-8:-0.0
chr1	1054833	430302	C	T	.	.	AF_EXAC=5e-05;AF_TGP=0.0002;ALLELEID=421152;CLNDN=Myasthenic_syndrome,_congenital,_8|not_provided;CLNDISDB=MONDO:MONDO:0014052,MedGen:C3808739,OMIM:615120|MedGen:CN517202;CLNHGVS=NC_000001.11:g.1054833C>T;CLNREVSTAT=criteria_provided,_multiple_submitters,_no_conflicts;CLNSIG=Uncertain_significance;CLNVC=single_nucleotide_variant;CLNVCSO=SO:0001483;GENEINFO=AGRN:375790;MC=SO:0001583|missense_variant;ORIGIN=1;RS=144091542;Pangolin=ENSG00000188157.15|-9:0.0|-9:-0.0
chr1	1054838	474164	C	A	.	.	ALLELEID=447030;CLNDN=Myasthenic_syndrome,_congenital,_8;CLNDISDB=MONDO:MONDO:0014052,MedGen:C3808739,OMIM:615120;CLNHGVS=NC_000001.11:g.1054838C>A;CLNREVSTAT=criteria_provided,_single_submitter;CLNSIG=Uncertain_significance;CLNVC=single_nucleotide_variant;CLNVCSO=SO:0001483;GENEINFO=AGRN:375790;MC=SO:0001583|missense_variant;ORIGIN=1;RS=868724036;Pangolin=ENSG00000188157.15|-14:0.01|-43:-0.0
chr1	1054841	655081	C	T	.	.	AF_EXAC=0.00016;ALLELEID=626562;CLNDN=Myasthenic_syndrome,_congenital,_8;CLNDISDB=MONDO:MONDO:0014052,MedGen:C3808739,OMIM:615120;CLNHGVS=NC_000001.11:g.1054841C>T;CLNREVSTAT=criteria_provided,_single_submitter;CLNSIG=Uncertain_significance;CLNVC=single_nucleotide_variant;CLNVCSO=SO:0001483;GENEINFO=AGRN:375790;MC=SO:0001583|missense_variant;ORIGIN=1;RS=745821776;Pangolin=ENSG00000188157.15|-17:0.01|-46:-0.0
chr1	1054844	474166	G	A	.	.	AF_EXAC=0.0;ALLELEID=447082;CLNDN=Myasthenic_syndrome,_congenital,_8;CLNDISDB=MONDO:MONDO:0014052,MedGen:C3808739,OMIM:615120;CLNHGVS=NC_000001.11:g.1054844G>A;CLNREVSTAT=criteria_provided,_multiple_submitters,_no_conflicts;CLNSIG=Uncertain_significance;CLNVC=single_nucleotide_variant;CLNVCSO=SO:0001483;GENEINFO=AGRN:375790;MC=SO:0001583|missense_variant;ORIGIN=1;RS=775422356;Pangolin=ENSG00000188157.15|-20:0.01|-6:-0.0
chr1	1054862	385926	A	G	.	.	ALLELEID=364344;CLNDN=Myasthenic_syndrome,_congenital,_8|not_provided;CLNDISDB=MONDO:MONDO:0014052,MedGen:C3808739,OMIM:615120|MedGen:CN517202;CLNHGVS=NC_000001.11:g.1054862A>G;CLNREVSTAT=criteria_provided,_multiple_submitters,_no_conflicts;CLNSIG=Uncertain_significance;CLNVC=single_nucleotide_variant;CLNVCSO=SO:0001483;GENEINFO=AGRN:375790;MC=SO:0001583|missense_variant;ORIGIN=1;RS=1057522367;Pangolin=ENSG00000188157.15|-38:0.0|-38:-0.0
chr1	1054863	841948	A	G	.	.	ALLELEID=822464;CLNDN=Myasthenic_syndrome,_congenital,_8;CLNDISDB=MONDO:MONDO:0014052,MedGen:C3808739,OMIM:615120;CLNHGVS=NC_000001.11:g.1054863A>G;CLNREVSTAT=criteria_provided,_single_submitter;CLNSIG=Uncertain_significance;CLNVC=single_nucleotide_variant;CLNVCSO=SO:0001483;GENEINFO=AGRN:375790;MC=SO:0001583|missense_variant;ORIGIN=1;Pangolin=ENSG00000188157.15|1:0.0|-39:-0.03
chr1	1054865	574619	G	A	.	.	AF_EXAC=0.0001;ALLELEID=556577;CLNDN=Myasthenic_syndrome,_congenital,_8;CLNDISDB=MONDO:MONDO:0014052,MedGen:C3808739,OMIM:615120;CLNHGVS=NC_000001.11:g.1054865G>A;CLNREVSTAT=criteria_provided,_single_submitter;CLNSIG=Uncertain_significance;CLNVC=single_nucleotide_variant;CLNVCSO=SO:0001483;GENEINFO=AGRN:375790;MC=SO:0001583|missense_variant;ORIGIN=1;RS=766962416;Pangolin=ENSG00000188157.15|-41:0.01|0:-0.0
chr1	1054878	1019282	G	C	.	.	ALLELEID=1002000;CLNDN=Myasthenic_syndrome,_congenital,_8;CLNDISDB=MONDO:MONDO:0014052,MedGen:C3808739,OMIM:615120;CLNHGVS=NC_000001.11:g.1054878G>C;CLNREVSTAT=criteria_provided,_single_submitter;CLNSIG=Uncertain_significance;CLNVC=single_nucleotide_variant;CLNVCSO=SO:0001483;GENEINFO=AGRN:375790;MC=SO:0001583|missense_variant;ORIGIN=1;Pangolin=ENSG00000188157.15|1:0.0|0:-0.0
chr1	1054898	847183	G	A	.	.	ALLELEID=822465;CLNDN=Myasthenic_syndrome,_congenital,_8;CLNDISDB=MONDO:MONDO:0014052,MedGen:C3808739,OMIM:615120;CLNHGVS=NC_000001.11:g.1054898G>A;CLNREVSTAT=criteria_provided,_single_submitter;CLNSIG=Uncertain_significance;CLNVC=single_nucleotide_variant;CLNVCSO=SO:0001483;GENEINFO=AGRN:375790;MC=SO:0001583|missense_variant;ORIGIN=1;Pangolin=ENSG00000188157.15|2:0.0|-20:-0.0
chr1	1054900	967733	CGTG	C	.	.	ALLELEID=952000;CLNDN=Myasthenic_syndrome,_congenital,_8;CLNDISDB=MONDO:MONDO:0014052,MedGen:C3808739,OMIM:615120;CLNHGVS=NC_000001.11:g.1054902TGG[2];CLNREVSTAT=criteria_provided,_single_submitter;CLNSIG=Uncertain_significance;CLNVC=Microsatellite;CLNVCSO=SO:0000289;CLNVI=Invitae:7916309;GENEINFO=AGRN:375790;MC=SO:0001822|inframe_deletion;ORIGIN=1;Pangolin=ENSG00000188157.15|27:0.0|1:-0.0
chr1	1054911	474167	G	T	.	.	AF_ESP=0.00024;AF_EXAC=0.0;ALLELEID=447085;CLNDN=Myasthenic_syndrome,_congenital,_8;CLNDISDB=MONDO:MONDO:0014052,MedGen:C3808739,OMIM:615120;CLNHGVS=NC_000001.11:g.1054911G>T;CLNREVSTAT=criteria_provided,_single_submitter;CLNSIG=Uncertain_significance;CLNVC=single_nucleotide_variant;CLNVCSO=SO:0001483;GENEINFO=AGRN:375790;MC=SO:0001583|missense_variant;ORIGIN=1;RS=374160610;Pangolin=ENSG00000188157.15|-33:0.0|-5:-0.0
chr1	1054920	639441	C	T	.	.	AF_ESP=8e-05;ALLELEID=626563;CLNDN=Myasthenic_syndrome,_congenital,_8;CLNDISDB=MONDO:MONDO:0014052,MedGen:C3808739,OMIM:615120;CLNHGVS=NC_000001.11:g.1054920C>T;CLNREVSTAT=criteria_provided,_single_submitter;CLNSIG=Uncertain_significance;CLNVC=single_nucleotide_variant;CLNVCSO=SO:0001483;GENEINFO=AGRN:375790;MC=SO:0001583|missense_variant;ORIGIN=1;RS=369944008;Pangolin=ENSG00000188157.15|-1:0.0|-14:-0.0
chr1	1054934	666093	G	A	.	.	ALLELEID=626564;CLNDN=Myasthenic_syndrome,_congenital,_8;CLNDISDB=MONDO:MONDO:0014052,MedGen:C3808739,OMIM:615120;CLNHGVS=NC_000001.11:g.1054934G>A;CLNREVSTAT=criteria_provided,_single_submitter;CLNSIG=Uncertain_significance;CLNVC=single_nucleotide_variant;CLNVCSO=SO:0001483;GENEINFO=AGRN:375790;MC=SO:0001583|missense_variant;ORIGIN=1;RS=1028610040;Pangolin=ENSG00000188157.15|-7:0.0|8:-0.0
chr1	1054943	648445	G	A	.	.	AF_EXAC=0.0;ALLELEID=626565;CLNDN=Myasthenic_syndrome,_congenital,_8;CLNDISDB=MONDO:MONDO:0014052,MedGen:C3808739,OMIM:615120;CLNHGVS=NC_000001.11:g.1054943G>A;CLNREVSTAT=criteria_provided,_single_submitter;CLNSIG=Uncertain_significance;CLNVC=single_nucleotide_variant;CLNVCSO=SO:0001483;GENEINFO=AGRN:375790;MC=SO:0001583|missense_variant;ORIGIN=1;RS=760232764;Pangolin=ENSG00000188157.15|-16:0.0|-1:-0.0
chr1	1211567	641277	C	T	.	.	ALLELEID=626766;CLNDN=Immunodeficiency_16;CLNDISDB=MONDO:MONDO:0014268,MedGen:C3810053,OMIM:615593,Orphanet:ORPHA431149;CLNHGVS=NC_000001.11:g.1211567C>T;CLNREVSTAT=criteria_provided,_single_submitter;CLNSIG=Uncertain_significance;CLNVC=single_nucleotide_variant;CLNVCSO=SO:0001483;GENEINFO=TNFRSF4:7293;MC=SO:0001819|synonymous_variant;ORIGIN=1;RS=1403848680;Pangolin=ENSG00000186827.11|48:0.0|-27:-0.0
chr1	1211584	959109	C	T	.	.	ALLELEID=941426;CLNDN=Immunodeficiency_16;CLNDISDB=MONDO:MONDO:0014268,MedGen:C3810053,OMIM:615593,Orphanet:ORPHA431149;CLNHGVS=NC_000001.11:g.1211584C>T;CLNREVSTAT=criteria_provided,_single_submitter;CLNSIG=Uncertain_significance;CLNVC=single_nucleotide_variant;CLNVCSO=SO:0001483;GENEINFO=TNFRSF4:7293;MC=SO:0001583|missense_variant;ORIGIN=1;Pangolin=ENSG00000186827.11|-44:0.0|-44:-0.0
chr1	1211588	966997	C	G	.	.	ALLELEID=952044;CLNDN=Immunodeficiency_16;CLNDISDB=MONDO:MONDO:0014268,MedGen:C3810053,OMIM:615593,Orphanet:ORPHA431149;CLNHGVS=NC_000001.11:g.1211588C>G;CLNREVSTAT=criteria_provided,_single_submitter;CLNSIG=Uncertain_significance;CLNVC=single_nucleotide_variant;CLNVCSO=SO:0001483;GENEINFO=TNFRSF4:7293;MC=SO:0001583|missense_variant;ORIGIN=1;Pangolin=ENSG00000186827.11|-48:0.0|-48:-0.0
chr1	1211622	1038803	C	G	.	.	ALLELEID=1022591;CLNDN=Immunodeficiency_16;CLNDISDB=MONDO:MONDO:0014268,MedGen:C3810053,OMIM:615593,Orphanet:ORPHA431149;CLNHGVS=NC_000001.11:g.1211622C>G;CLNREVSTAT=criteria_provided,_single_submitter;CLNSIG=Uncertain_significance;CLNVC=single_nucleotide_variant;CLNVCSO=SO:0001483;GENEINFO=TNFRSF4:7293;MC=SO:0001583|missense_variant;ORIGIN=1;Pangolin=ENSG00000186827.11|-3:0.16|-7:-0.0
chr1	1211626	640195	CT	C	.	.	ALLELEID=650580;CLNDN=Immunodeficiency_16;CLNDISDB=MONDO:MONDO:0014268,MedGen:C3810053,OMIM:615593,Orphanet:ORPHA431149;CLNHGVS=NC_000001.11:g.1211627del;CLNREVSTAT=criteria_provided,_single_submitter;CLNSIG=Uncertain_significance;CLNVC=Deletion;CLNVCSO=SO:0000159;CLNVI=Invitae:2918570;GENEINFO=TNFRSF4:7293;MC=SO:0001574|splice_acceptor_variant;ORIGIN=1;RS=1253678132;Pangolin=ENSG00000186827.11|-11:0.75|-1:-0.96
chr1	1211698	970491	A	T	.	.	ALLELEID=960403;CLNDN=Immunodeficiency_16;CLNDISDB=MONDO:MONDO:0014268,MedGen:C3810053,OMIM:615593,Orphanet:ORPHA431149;CLNHGVS=NC_000001.11:g.1211698A>T;CLNREVSTAT=criteria_provided,_single_submitter;CLNSIG=Uncertain_significance;CLNVC=single_nucleotide_variant;CLNVCSO=SO:0001483;GENEINFO=TNFRSF4:7293;MC=SO:0001627|intron_variant;ORIGIN=1;Pangolin=ENSG00000186827.11|-32:0.03|6:-0.05
chr1	1211722	854031	C	T	.	.	ALLELEID=822654;CLNDN=Immunodeficiency_16;CLNDISDB=MONDO:MONDO:0014268,MedGen:C3810053,OMIM:615593,Orphanet:ORPHA431149;CLNHGVS=NC_000001.11:g.1211722C>T;CLNREVSTAT=criteria_provided,_single_submitter;CLNSIG=Uncertain_significance;CLNVC=single_nucleotide_variant;CLNVCSO=SO:0001483;GENEINFO=TNFRSF4:7293;MC=SO:0001583|missense_variant;ORIGIN=1;Pangolin=ENSG00000186827.11|30:0.0|-15:-0.0
chr1	1211745	1064159	C	T	.	.	ALLELEID=1039410;CLNDN=Immunodeficiency_16;CLNDISDB=MONDO:MONDO:0014268,MedGen:C3810053,OMIM:615593,Orphanet:ORPHA431149;CLNHGVS=NC_000001.11:g.1211745C>T;CLNREVSTAT=criteria_provided,_single_submitter;CLNSIG=Uncertain_significance;CLNVC=single_nucleotide_variant;CLNVCSO=SO:0001483;GENEINFO=TNFRSF4:7293;MC=SO:0001583|missense_variant;ORIGIN=1;Pangolin=ENSG00000186827.11|-2:0.0|-4:-0.0
chr1	1211746	578388	G	A	.	.	ALLELEID=558100;CLNDN=Immunodeficiency_16;CLNDISDB=MONDO:MONDO:0014268,MedGen:C3810053,OMIM:615593,Orphanet:ORPHA431149;CLNHGVS=NC_000001.11:g.1211746G>A;CLNREVSTAT=criteria_provided,_single_submitter;CLNSIG=Uncertain_significance;CLNVC=single_nucleotide_variant;CLNVCSO=SO:0001483;GENEINFO=TNFRSF4:7293;MC=SO:0001583|missense_variant;ORIGIN=1;RS=1006323015;Pangolin=ENSG00000186827.11|-5:0.0|-42:-0.01
chr1	1211769	961980	A	G	.	.	ALLELEID=941427;CLNDN=Immunodeficiency_16;CLNDISDB=MONDO:MONDO:0014268,MedGen:C3810053,OMIM:615593,Orphanet:ORPHA431149;CLNHGVS=NC_000001.11:g.1211769A>G;CLNREVSTAT=criteria_provided,_single_submitter;CLNSIG=Uncertain_significance;CLNVC=single_nucleotide_variant;CLNVCSO=SO:0001483;GENEINFO=TNFRSF4:7293;MC=SO:0001583|missense_variant;ORIGIN=1;Pangolin=ENSG00000186827.11|-1:0.0|-17:-0.0
chr1	1211829	1061258	C	G	.	.	ALLELEID=1039411;CLNDN=Immunodeficiency_16;CLNDISDB=MONDO:MONDO:0014268,MedGen:C3810053,OMIM:615593,Orphanet:ORPHA431149;CLNHGVS=NC_000001.11:g.1211829C>G;CLNREVSTAT=criteria_provided,_single_submitter;CLNSIG=Uncertain_significance;CLNVC=single_nucleotide_variant;CLNVCSO=SO:0001483;GENEINFO=TNFRSF4:7293;MC=SO:0001583|missense_variant;ORIGIN=1;Pangolin=ENSG00000186827.11|3:0.01|17:-0.01
chr1	1211934	941602	G	A	.	.	ALLELEID=939770;CLNDN=Immunodeficiency_16;CLNDISDB=MONDO:MONDO:0014268,MedGen:C3810053,OMIM:615593,Orphanet:ORPHA431149;CLNHGVS=NC_000001.11:g.1211934G>A;CLNREVSTAT=criteria_provided,_single_submitter;CLNSIG=Uncertain_significance;CLNVC=single_nucleotide_variant;CLNVCSO=SO:0001483;GENEINFO=TNFRSF4:7293;MC=SO:0001627|intron_variant;ORIGIN=1;Pangolin=ENSG00000186827.11|2:0.01|8:-0.0
chr1	1211945	950362	C	T	.	.	ALLELEID=921619;CLNDN=Immunodeficiency_16;CLNDISDB=MONDO:MONDO:0014268,MedGen:C3810053,OMIM:615593,Orphanet:ORPHA431149;CLNHGVS=NC_000001.11:g.1211945C>T;CLNREVSTAT=criteria_provided,_single_submitter;CLNSIG=Uncertain_significance;CLNVC=single_nucleotide_variant;CLNVCSO=SO:0001483;GENEINFO=TNFRSF4:7293;MC=SO:0001583|missense_variant;ORIGIN=1;Pangolin=ENSG00000186827.11|-3:0.02|7:-0.0
chr1	1211962	854797	C	G	.	.	ALLELEID=822655;CLNDN=Immunodeficiency_16;CLNDISDB=MONDO:MONDO:0014268,MedGen:C3810053,OMIM:615593,Orphanet:ORPHA431149;CLNHGVS=NC_000001.11:g.1211962C>G;CLNREVSTAT=criteria_provided,_single_submitter;CLNSIG=Uncertain_significance;CLNVC=single_nucleotide_variant;CLNVCSO=SO:0001483;GENEINFO=TNFRSF4:7293;MC=SO:0001583|missense_variant;ORIGIN=1;Pangolin=ENSG00000186827.11|21:0.0|-20:-0.01
chr1	1211962	662193	C	T	.	.	ALLELEID=626767;CLNDN=Immunodeficiency_16;CLNDISDB=MONDO:MONDO:0014268,MedGen:C3810053,OMIM:615593,Orphanet:ORPHA431149;CLNHGVS=NC_000001.11:g.1211962C>T;CLNREVSTAT=criteria_provided,_single_submitter;CLNSIG=Uncertain_significance;CLNVC=single_nucleotide_variant;CLNVCSO=SO:0001483;GENEINFO=TNFRSF4:7293;MC=SO:0001583|missense_variant;ORIGIN=1;RS=749385408;Pangolin=ENSG00000186827.11|-20:0.0|-10:-0.0
chr1	1211963	950925	G	A	.	.	ALLELEID=921620;CLNDN=Immunodeficiency_16;CLNDISDB=MONDO:MONDO:0014268,MedGen:C3810053,OMIM:615593,Orphanet:ORPHA431149;CLNHGVS=NC_000001.11:g.1211963G>A;CLNREVSTAT=criteria_provided,_single_submitter;CLNSIG=Uncertain_significance;CLNVC=single_nucleotide_variant;CLNVCSO=SO:0001483;GENEINFO=TNFRSF4:7293;MC=SO:0001583|missense_variant;ORIGIN=1;Pangolin=ENSG00000186827.11|2:0.0|-21:-0.02
chr1	1211972	657155	G	A	.	.	ALLELEID=626768;CLNDN=Immunodeficiency_16;CLNDISDB=MONDO:MONDO:0014268,MedGen:C3810053,OMIM:615593,Orphanet:ORPHA431149;CLNHGVS=NC_000001.11:g.1211972G>A;CLNREVSTAT=criteria_provided,_single_submitter;CLNSIG=Uncertain_significance;CLNVC=single_nucleotide_variant;CLNVCSO=SO:0001483;GENEINFO=TNFRSF4:7293;MC=SO:0001583|missense_variant;ORIGIN=1;RS=776572462;Pangolin=ENSG00000186827.11|-30:0.0|11:-0.0
chr1	1212028	653577	G	C	.	.	ALLELEID=626769;CLNDN=Immunodeficiency_16;CLNDISDB=MONDO:MONDO:0014268,MedGen:C3810053,OMIM:615593,Orphanet:ORPHA431149;CLNHGVS=NC_000001.11:g.1212028G>C;CLNREVSTAT=criteria_provided,_single_submitter;CLNSIG=Uncertain_significance;CLNVC=single_nucleotide_variant;CLNVCSO=SO:0001483;GENEINFO=TNFRSF4:7293;MC=SO:0001583|missense_variant;ORIGIN=1;RS=191704944;Pangolin=ENSG00000186827.11|-45:0.0|-7:-0.0
chr1	1212066	1015210	GT	G	.	.	ALLELEID=1002094;CLNDN=Immunodeficiency_16;CLNDISDB=MONDO:MONDO:0014268,MedGen:C3810053,OMIM:615593,Orphanet:ORPHA431149;CLNHGVS=NC_000001.11:g.1212067del;CLNREVSTAT=criteria_provided,_single_submitter;CLNSIG=Uncertain_significance;CLNVC=Deletion;CLNVCSO=SO:0000159;GENEINFO=TNFRSF4:7293;MC=SO:0001589|frameshift_variant;ORIGIN=1;Pangolin=ENSG00000186827.11|14:0.02|14:-0.04
chr1	1212086	1060187	C	T	.	.	ALLELEID=1039412;CLNDN=Immunodeficiency_16;CLNDISDB=MONDO:MONDO:0014268,MedGen:C3810053,OMIM:615593,Orphanet:ORPHA431149;CLNHGVS=NC_000001.11:g.1212086C>T;CLNREVSTAT=criteria_provided,_single_submitter;CLNSIG=Uncertain_significance;CLNVC=single_nucleotide_variant;CLNVCSO=SO:0001483;GENEINFO=TNFRSF4:7293;MC=SO:0001583|missense_variant;ORIGIN=1;Pangolin=ENSG00000186827.11|-6:0.03|-6:-0.0
chr1	1212091	1035860	G	A	.	.	ALLELEID=1022592;CLNDN=Immunodeficiency_16;CLNDISDB=MONDO:MONDO:0014268,MedGen:C3810053,OMIM:615593,Orphanet:ORPHA431149;CLNHGVS=NC_000001.11:g.1212091G>A;CLNREVSTAT=criteria_provided,_single_submitter;CLNSIG=Uncertain_significance;CLNVC=single_nucleotide_variant;CLNVCSO=SO:0001483;GENEINFO=TNFRSF4:7293;MC=SO:0001583|missense_variant;ORIGIN=1;Pangolin=ENSG00000186827.11|47:0.0|-11:-0.03
chr1	1212104	655146	C	A	.	.	ALLELEID=626770;CLNDN=Immunodeficiency_16;CLNDISDB=MONDO:MONDO:0014268,MedGen:C3810053,OMIM:615593,Orphanet:ORPHA431149;CLNHGVS=NC_000001.11:g.1212104C>A;CLNREVSTAT=criteria_provided,_single_submitter;CLNSIG=Uncertain_significance;CLNVC=single_nucleotide_variant;CLNVCSO=SO:0001483;GENEINFO=TNFRSF4:7293;MC=SO:0001583|missense_variant;ORIGIN=1;RS=755162827;Pangolin=ENSG00000186827.11|-24:0.03|-24:-0.0
chr1	1212128	581981	C	A	.	.	ALLELEID=556911;CLNDN=Immunodeficiency_16;CLNDISDB=MONDO:MONDO:0014268,MedGen:C3810053,OMIM:615593,Orphanet:ORPHA431149;CLNHGVS=NC_000001.11:g.1212128C>A;CLNREVSTAT=criteria_provided,_single_submitter;CLNSIG=Uncertain_significance;CLNVC=single_nucleotide_variant;CLNVCSO=SO:0001483;GENEINFO=TNFRSF4:7293;MC=SO:0001583|missense_variant;ORIGIN=1;RS=1285284406;Pangolin=ENSG00000186827.11|-9:0.0|-48:-0.02
chr1	1212633	999662	C	T	.	.	ALLELEID=986869;CLNDN=Immunodeficiency_16;CLNDISDB=MONDO:MONDO:0014268,MedGen:C3810053,OMIM:615593,Orphanet:ORPHA431149;CLNHGVS=NC_000001.11:g.1212633C>T;CLNREVSTAT=criteria_provided,_single_submitter;CLNSIG=Uncertain_significance;CLNVC=single_nucleotide_variant;CLNVCSO=SO:0001483;GENEINFO=TNFRSF4:7293;MC=SO:0001627|intron_variant;ORIGIN=1;Pangolin=ENSG00000186827.11|50:0.01|5:-0.27
chr1	1212652	835161	G	A	.	.	ALLELEID=822656;CLNDN=Immunodeficiency_16;CLNDISDB=MONDO:MONDO:0014268,MedGen:C3810053,OMIM:615593,Orphanet:ORPHA431149;CLNHGVS=NC_000001.11:g.1212652G>A;CLNREVSTAT=criteria_provided,_single_submitter;CLNSIG=Uncertain_significance;CLNVC=single_nucleotide_variant;CLNVCSO=SO:0001483;GENEINFO=TNFRSF4:7293;MC=SO:0001819|synonymous_variant;ORIGIN=1;Pangolin=ENSG00000186827.11|2:0.82|-14:-0.17
chr1	1212667	658613	G	A	.	.	AF_ESP=8e-05;AF_EXAC=6e-05;ALLELEID=626771;CLNDN=Immunodeficiency_16;CLNDISDB=MONDO:MONDO:0014268,MedGen:C3810053,OMIM:615593,Orphanet:ORPHA431149;CLNHGVS=NC_000001.11:g.1212667G>A;CLNREVSTAT=criteria_provided,_single_submitter;CLNSIG=Uncertain_significance;CLNVC=single_nucleotide_variant;CLNVCSO=SO:0001483;GENEINFO=TNFRSF4:7293;MC=SO:0001819|synonymous_variant;ORIGIN=1;RS=367869917;Pangolin=ENSG00000186827.11|2:0.26|-29:-0.01
chr1	1212704	1003989	T	C	.	.	ALLELEID=986870;CLNDN=Immunodeficiency_16;CLNDISDB=MONDO:MONDO:0014268,MedGen:C3810053,OMIM:615593,Orphanet:ORPHA431149;CLNHGVS=NC_000001.11:g.1212704T>C;CLNREVSTAT=criteria_provided,_single_submitter;CLNSIG=Uncertain_significance;CLNVC=single_nucleotide_variant;CLNVCSO=SO:0001483;GENEINFO=TNFRSF4:7293;MC=SO:0001583|missense_variant;ORIGIN=1;Pangolin=ENSG00000186827.11|-35:0.0|-21:-0.02
chr1	1213029	938534	C	T	.	.	ALLELEID=930014;CLNDN=Immunodeficiency_16;CLNDISDB=MONDO:MONDO:0014268,MedGen:C3810053,OMIM:615593,Orphanet:ORPHA431149;CLNHGVS=NC_000001.11:g.1213029C>T;CLNREVSTAT=criteria_provided,_single_submitter;CLNSIG=Uncertain_significance;CLNVC=single_nucleotide_variant;CLNVCSO=SO:0001483;GENEINFO=TNFRSF4:7293;MC=SO:0001819|synonymous_variant;ORIGIN=1;Pangolin=ENSG00000186827.11|-37:0.01|-33:-0.0
chr1	1213030	1017107	G	A	.	.	ALLELEID=1002095;CLNDN=Immunodeficiency_16;CLNDISDB=MONDO:MONDO:0014268,MedGen:C3810053,OMIM:615593,Orphanet:ORPHA431149;CLNHGVS=NC_000001.11:g.1213030G>A;CLNREVSTAT=criteria_provided,_single_submitter;CLNSIG=Uncertain_significance;CLNVC=single_nucleotide_variant;CLNVCSO=SO:0001483;GENEINFO=TNFRSF4:7293;MC=SO:0001583|missense_variant;ORIGIN=1;Pangolin=ENSG00000186827.11|2:0.02|-38:-0.01
chr1	1213030	1051616	G	T	.	.	ALLELEID=1039413;CLNDN=Immunodeficiency_16;CLNDISDB=MONDO:MONDO:0014268,MedGen:C3810053,OMIM:615593,Orphanet:ORPHA431149;CLNHGVS=NC_000001.11:g.1213030G>T;CLNREVSTAT=criteria_provided,_single_submitter;CLNSIG=Uncertain_significance;CLNVC=single_nucleotide_variant;CLNVCSO=SO:0001483;GENEINFO=TNFRSF4:7293;MC=SO:0001583|missense_variant;ORIGIN=1;Pangolin=ENSG00000186827.11|-38:0.02|-34:-0.0
chr1	1213039	970792	C	T	.	.	ALLELEID=952045;CLNDN=Immunodeficiency_16;CLNDISDB=MONDO:MONDO:0014268,MedGen:C3810053,OMIM:615593,Orphanet:ORPHA431149;CLNHGVS=NC_000001.11:g.1213039C>T;CLNREVSTAT=criteria_provided,_single_submitter;CLNSIG=Uncertain_significance;CLNVC=single_nucleotide_variant;CLNVCSO=SO:0001483;GENEINFO=TNFRSF4:7293;MC=SO:0001583|missense_variant;ORIGIN=1;Pangolin=ENSG00000186827.11|-43:0.0|-47:-0.01
chr1	1213667	848408	G	T	.	.	ALLELEID=822657;CLNDN=Immunodeficiency_16;CLNDISDB=MONDO:MONDO:0014268,MedGen:C3810053,OMIM:615593,Orphanet:ORPHA431149;CLNHGVS=NC_000001.11:g.1213667G>T;CLNREVSTAT=criteria_provided,_single_submitter;CLNSIG=Uncertain_significance;CLNVC=single_nucleotide_variant;CLNVCSO=SO:0001483;GENEINFO=TNFRSF4:7293;MC=SO:0001583|missense_variant;ORIGIN=1;Pangolin=ENSG00000186827.11|-4:0.13|-1:-0.01
chr1	1213692	1003348	G	A	.	.	ALLELEID=986871;CLNDN=Immunodeficiency_16;CLNDISDB=MONDO:MONDO:0014268,MedGen:C3810053,OMIM:615593,Orphanet:ORPHA431149;CLNHGVS=NC_000001.11:g.1213692G>A;CLNREVSTAT=criteria_provided,_single_submitter;CLNSIG=Uncertain_significance;CLNVC=single_nucleotide_variant;CLNVCSO=SO:0001483;GENEINFO=TNFRSF4:7293;MC=SO:0001583|missense_variant;ORIGIN=1;Pangolin=ENSG00000186827.11|-29:0.03|14:-0.01
chr1	1213708	942906	C	T	.	.	ALLELEID=930015;CLNDN=Immunodeficiency_16;CLNDISDB=MONDO:MONDO:0014268,MedGen:C3810053,OMIM:615593,Orphanet:ORPHA431149;CLNHGVS=NC_000001.11:g.1213708C>T;CLNREVSTAT=criteria_provided,_single_submitter;CLNSIG=Uncertain_significance;CLNVC=single_nucleotide_variant;CLNVCSO=SO:0001483;GENEINFO=TNFRSF4:7293;MC=SO:0001583|missense_variant;ORIGIN=1;Pangolin=ENSG00000186827.11|-2:0.17|-45:-0.07
chr1	1213725	938036	G	A	.	.	ALLELEID=930016;CLNDN=Immunodeficiency_16;CLNDISDB=MONDO:MONDO:0014268,MedGen:C3810053,OMIM:615593,Orphanet:ORPHA431149;CLNHGVS=NC_000001.11:g.1213725G>A;CLNREVSTAT=criteria_provided,_single_submitter;CLNSIG=Uncertain_significance;CLNVC=single_nucleotide_variant;CLNVCSO=SO:0001483;GENEINFO=TNFRSF4:7293;MC=SO:0001583|missense_variant;ORIGIN=1;Pangolin=ENSG00000186827.11|20:0.0|-19:-0.01
chr1	1213729	837159	C	T	.	.	ALLELEID=822658;CLNDN=Immunodeficiency_16;CLNDISDB=MONDO:MONDO:0014268,MedGen:C3810053,OMIM:615593,Orphanet:ORPHA431149;CLNHGVS=NC_000001.11:g.1213729C>T;CLNREVSTAT=criteria_provided,_single_submitter;CLNSIG=Uncertain_significance;CLNVC=single_nucleotide_variant;CLNVCSO=SO:0001483;GENEINFO=TNFRSF4:7293;MC=SO:0001583|missense_variant;ORIGIN=1;Pangolin=ENSG00000186827.11|-2:0.01|16:-0.0
chr1	1213734	651759	G	A	.	.	AF_ESP=0.00023;AF_EXAC=0.00032;AF_TGP=0.001;ALLELEID=626772;CLNDN=Immunodeficiency_16;CLNDISDB=MONDO:MONDO:0014268,MedGen:C3810053,OMIM:615593,Orphanet:ORPHA431149;CLNHGVS=NC_000001.11:g.1213734G>A;CLNREVSTAT=criteria_provided,_single_submitter;CLNSIG=Uncertain_significance;CLNVC=single_nucleotide_variant;CLNVCSO=SO:0001483;GENEINFO=TNFRSF4:7293;MC=SO:0001583|missense_variant;ORIGIN=1;RS=370919067;Pangolin=ENSG00000186827.11|-28:0.0|11:-0.0
chr1	1213737	855630	C	T	.	.	ALLELEID=822659;CLNDN=Immunodeficiency_16;CLNDISDB=MONDO:MONDO:0014268,MedGen:C3810053,OMIM:615593,Orphanet:ORPHA431149;CLNHGVS=NC_000001.11:g.1213737C>T;CLNREVSTAT=criteria_provided,_single_submitter;CLNSIG=Uncertain_significance;CLNVC=single_nucleotide_variant;CLNVCSO=SO:0001483;GENEINFO=TNFRSF4:7293;MC=SO:0001583|missense_variant;ORIGIN=1;Pangolin=ENSG00000186827.11|8:0.01|-31:-0.0
chr1	1213758	964744	C	A	.	.	ALLELEID=952046;CLNDN=Immunodeficiency_16;CLNDISDB=MONDO:MONDO:0014268,MedGen:C3810053,OMIM:615593,Orphanet:ORPHA431149;CLNHGVS=NC_000001.11:g.1213758C>A;CLNREVSTAT=criteria_provided,_single_submitter;CLNSIG=Uncertain_significance;CLNVC=single_nucleotide_variant;CLNVCSO=SO:0001483;GENEINFO=TNFRSF4:7293;MC=SO:0001583|missense_variant;ORIGIN=1;Pangolin=ENSG00000186827.11|27:0.0|-13:-0.0
chr1	1213779	663490	C	G	.	.	ALLELEID=626773;CLNDN=Immunodeficiency_16;CLNDISDB=MONDO:MONDO:0014268,MedGen:C3810053,OMIM:615593,Orphanet:ORPHA431149;CLNHGVS=NC_000001.11:g.1213779C>G;CLNREVSTAT=criteria_provided,_single_submitter;CLNSIG=Uncertain_significance;CLNVC=single_nucleotide_variant;CLNVCSO=SO:0001483;GENEINFO=TNFRSF4:7293;MC=SO:0001583|missense_variant;ORIGIN=1;RS=926489272;Pangolin=ENSG00000186827.11|-4:0.01|6:-0.0
chr1	1213787	580337	T	C	.	.	ALLELEID=556913;CLNDN=Immunodeficiency_16;CLNDISDB=MONDO:MONDO:0014268,MedGen:C3810053,OMIM:615593,Orphanet:ORPHA431149;CLNHGVS=NC_000001.11:g.1213787T>C;CLNREVSTAT=criteria_provided,_single_submitter;CLNSIG=Uncertain_significance;CLNVC=single_nucleotide_variant;CLNVCSO=SO:0001483;GENEINFO=TNFRSF4:7293;MC=SO:0001574|splice_acceptor_variant;ORIGIN=1;RS=983879173;Pangolin=ENSG00000186827.11|-27:0.04|-2:-0.89
chr1	1214007	1055797	G	A	.	.	ALLELEID=1039414;CLNDN=Immunodeficiency_16;CLNDISDB=MONDO:MONDO:0014268,MedGen:C3810053,OMIM:615593,Orphanet:ORPHA431149;CLNHGVS=NC_000001.11:g.1214007G>A;CLNREVSTAT=criteria_provided,_single_submitter;CLNSIG=Uncertain_significance;CLNVC=single_nucleotide_variant;CLNVCSO=SO:0001483;GENEINFO=TNFRSF4:7293;MC=SO:0001583|missense_variant;ORIGIN=1;Pangolin=ENSG00000186827.11|17:0.0|-24:-0.0
chr1	1214048	569090	G	A	.	.	ALLELEID=556625;CLNDN=Immunodeficiency_16;CLNDISDB=MONDO:MONDO:0014268,MedGen:C3810053,OMIM:615593,Orphanet:ORPHA431149;CLNHGVS=NC_000001.11:g.1214048G>A;CLNREVSTAT=criteria_provided,_single_submitter;CLNSIG=Uncertain_significance;CLNVC=single_nucleotide_variant;CLNVCSO=SO:0001483;GENEINFO=TNFRSF4:7293;MC=SO:0001583|missense_variant;ORIGIN=1;RS=775900244;Pangolin=ENSG00000186827.11|-34:0.0|-11:-0.0
chr1	1214052	859436	C	T	.	.	ALLELEID=822660;CLNDN=Immunodeficiency_16;CLNDISDB=MONDO:MONDO:0014268,MedGen:C3810053,OMIM:615593,Orphanet:ORPHA431149;CLNHGVS=NC_000001.11:g.1214052C>T;CLNREVSTAT=criteria_provided,_single_submitter;CLNSIG=Uncertain_significance;CLNVC=single_nucleotide_variant;CLNVCSO=SO:0001483;GENEINFO=TNFRSF4:7293;MC=SO:0001583|missense_variant;ORIGIN=1;Pangolin=ENSG00000186827.11|-38:0.0|-15:-0.0
chr1	1214091	951898	A	G	.	.	ALLELEID=921621;CLNDN=Immunodeficiency_16;CLNDISDB=MONDO:MONDO:0014268,MedGen:C3810053,OMIM:615593,Orphanet:ORPHA431149;CLNHGVS=NC_000001.11:g.1214091A>G;CLNREVSTAT=criteria_provided,_single_submitter;CLNSIG=Uncertain_significance;CLNVC=single_nucleotide_variant;CLNVCSO=SO:0001483;GENEINFO=TNFRSF4:7293;MC=SO:0001583|missense_variant;ORIGIN=1;Pangolin=ENSG00000186827.11|44:0.0|35:-0.0
chr1	1214093	849970	G	A	.	.	ALLELEID=822661;CLNDN=Immunodeficiency_16;CLNDISDB=MONDO:MONDO:0014268,MedGen:C3810053,OMIM:615593,Orphanet:ORPHA431149;CLNHGVS=NC_000001.11:g.1214093G>A;CLNREVSTAT=criteria_provided,_single_submitter;CLNSIG=Uncertain_significance;CLNVC=single_nucleotide_variant;CLNVCSO=SO:0001483;GENEINFO=TNFRSF4:7293;MC=SO:0001583|missense_variant;ORIGIN=1;Pangolin=ENSG00000186827.11|33:0.0|-2:-0.0
chr1	1214093	845726	G	C	.	.	ALLELEID=822662;CLNDN=Immunodeficiency_16;CLNDISDB=MONDO:MONDO:0014268,MedGen:C3810053,OMIM:615593,Orphanet:ORPHA431149;CLNHGVS=NC_000001.11:g.1214093G>C;CLNREVSTAT=criteria_provided,_single_submitter;CLNSIG=Uncertain_significance;CLNVC=single_nucleotide_variant;CLNVCSO=SO:0001483;GENEINFO=TNFRSF4:7293;MC=SO:0001583|missense_variant;ORIGIN=1;Pangolin=ENSG00000186827.11|33:0.0|-2:-0.0
chr1	1214094	654359	G	A	.	.	AF_EXAC=4e-05;ALLELEID=626774;CLNDN=Immunodeficiency_16;CLNDISDB=MONDO:MONDO:0014268,MedGen:C3810053,OMIM:615593,Orphanet:ORPHA431149;CLNHGVS=NC_000001.11:g.1214094G>A;CLNREVSTAT=criteria_provided,_single_submitter;CLNSIG=Uncertain_significance;CLNVC=single_nucleotide_variant;CLNVCSO=SO:0001483;GENEINFO=TNFRSF4:7293;MC=SO:0001583|missense_variant;ORIGIN=1;RS=746209318;Pangolin=ENSG00000186827.11|32:0.0|-3:-0.0
chr1	1214097	659539	C	T	.	.	AF_ESP=8e-05;ALLELEID=626775;CLNDN=Immunodeficiency_16;CLNDISDB=MONDO:MONDO:0014268,MedGen:C3810053,OMIM:615593,Orphanet:ORPHA431149;CLNHGVS=NC_000001.11:g.1214097C>T;CLNREVSTAT=criteria_provided,_single_submitter;CLNSIG=Uncertain_significance;CLNVC=single_nucleotide_variant;CLNVCSO=SO:0001483;GENEINFO=TNFRSF4:7293;MC=SO:0001583|missense_variant;ORIGIN=1;RS=376504072;Pangolin=ENSG00000186827.11|-2:0.0|29:-0.0
chr1	1214108	859395	C	T	.	.	ALLELEID=822663;CLNDN=Immunodeficiency_16;CLNDISDB=MONDO:MONDO:0014268,MedGen:C3810053,OMIM:615593,Orphanet:ORPHA431149;CLNHGVS=NC_000001.11:g.1214108C>T;CLNREVSTAT=criteria_provided,_single_submitter;CLNSIG=Uncertain_significance;CLNVC=single_nucleotide_variant;CLNVCSO=SO:0001483;GENEINFO=TNFRSF4:7293;MC=SO:0001583|missense_variant;ORIGIN=1;Pangolin=ENSG00000186827.11|-2:0.0|18:-0.0
chr1	1214114	942872	G	T	.	.	ALLELEID=930017;CLNDN=Immunodeficiency_16;CLNDISDB=MONDO:MONDO:0014268,MedGen:C3810053,OMIM:615593,Orphanet:ORPHA431149;CLNHGVS=NC_000001.11:g.1214114G>T;CLNREVSTAT=criteria_provided,_single_submitter;CLNSIG=Uncertain_significance;CLNVC=single_nucleotide_variant;CLNVCSO=SO:0001483;GENEINFO=TNFRSF4:7293;MC=SO:0001583|missense_variant;ORIGIN=1;Pangolin=ENSG00000186827.11|47:0.0|47:-0.0
chr1	1214121	1011115	C	T	.	.	ALLELEID=986872;CLNDN=Immunodeficiency_16;CLNDISDB=MONDO:MONDO:0014268,MedGen:C3810053,OMIM:615593,Orphanet:ORPHA431149;CLNHGVS=NC_000001.11:g.1214121C>T;CLNREVSTAT=criteria_provided,_single_submitter;CLNSIG=Uncertain_significance;CLNVC=single_nucleotide_variant;CLNVCSO=SO:0001483;GENEINFO=TNFRSF4:7293;MC=SO:0001583|missense_variant;ORIGIN=1;Pangolin=ENSG00000186827.11|17:0.0|5:-0.0
chr1	1232289	426491	T	TGCGGCGGGCGTG	.	.	ALLELEID=414726;CLNDN=Ehlers-Danlos_syndrome,_progeroid_type,_2|Spondyloepimetaphyseal_dysplasia_with_joint_laxity|not_provided;CLNDISDB=MONDO:MONDO:0014139,MedGen:C3809210,OMIM:615349|MONDO:MONDO:0019675,MedGen:C0432243,OMIM:PS271640,Orphanet:ORPHA93359,SNOMED_CT:254100000|MedGen:CN517202;CLNHGVS=NC_000001.11:g.1232297_1232308dup;CLNREVSTAT=criteria_provided,_multiple_submitters,_no_conflicts;CLNSIG=Uncertain_significance;CLNVC=Duplication;CLNVCSO=SO:1000035;CLNVI=Invitae:6776567;GENEINFO=B3GALT6:126792;MC=SO:0001821|inframe_insertion;ORIGIN=1;RS=1553151150;Pangolin=ENSG00000176022.7|3:0.0|45:-0.0
chr1	1232289	1014686	T	TGCGGCGGGCGTGGCGGCGGCGGGCGTGGCG	.	.	ALLELEID=1002097;CLNDN=Ehlers-Danlos_syndrome,_progeroid_type,_2|Spondyloepimetaphyseal_dysplasia_with_joint_laxity;CLNDISDB=MONDO:MONDO:0014139,MedGen:C3809210,OMIM:615349|MONDO:MONDO:0019675,MedGen:C0432243,OMIM:PS271640,Orphanet:ORPHA93359,SNOMED_CT:254100000;CLNHGVS=NC_000001.11:g.1232300TGGCGGCGGCGGGCG[3];CLNREVSTAT=criteria_provided,_single_submitter;CLNSIG=Uncertain_significance;CLNVC=Microsatellite;CLNVCSO=SO:0000289;CLNVI=Invitae:9835016;GENEINFO=B3GALT6:126792;MC=SO:0001821|inframe_insertion;ORIGIN=1;Pangolin=ENSG00000176022.7|3:0.0|-4:-0.0
chr1	1232295	429685	G	A	.	.	ALLELEID=421163;CLNDN=Spondyloepimetaphyseal_dysplasia_with_joint_laxity,_type_1,_with_or_without_fractures|Ehlers-Danlos_syndrome,_progeroid_type,_2|Spondyloepimetaphyseal_dysplasia_with_joint_laxity|not_provided;CLNDISDB=MONDO:MONDO:0010075,MedGen:C4017377,OMIM:271640|MONDO:MONDO:0014139,MedGen:C3809210,OMIM:615349|MONDO:MONDO:0019675,MedGen:C0432243,OMIM:PS271640,Orphanet:ORPHA93359,SNOMED_CT:254100000|MedGen:CN517202;CLNHGVS=NC_000001.11:g.1232295G>A;CLNREVSTAT=criteria_provided,_multiple_submitters,_no_conflicts;CLNSIG=Uncertain_significance;CLNVC=single_nucleotide_variant;CLNVCSO=SO:0001483;GENEINFO=B3GALT6:126792;MC=SO:0001583|missense_variant;ORIGIN=1;RS=1131691530;Pangolin=ENSG00000176022.7|2:0.0|27:-0.0
chr1	1232300	193479	T	G	.	.	ALLELEID=190643;CLNDN=not_provided;CLNDISDB=MedGen:CN517202;CLNHGVS=NC_000001.11:g.1232300T>G;CLNREVSTAT=criteria_provided,_single_submitter;CLNSIG=Uncertain_significance;CLNVC=single_nucleotide_variant;CLNVCSO=SO:0001483;GENEINFO=B3GALT6:126792;MC=SO:0001583|missense_variant;ORIGIN=1;RS=794726955;Pangolin=ENSG00000176022.7|1:0.0|-15:-0.0
chr1	1232309	386485	C	T	.	.	ALLELEID=364354;CLNDN=Ehlers-Danlos_syndrome,_progeroid_type,_2|Spondyloepimetaphyseal_dysplasia_with_joint_laxity|not_provided;CLNDISDB=MONDO:MONDO:0014139,MedGen:C3809210,OMIM:615349|MONDO:MONDO:0019675,MedGen:C0432243,OMIM:PS271640,Orphanet:ORPHA93359,SNOMED_CT:254100000|MedGen:CN517202;CLNHGVS=NC_000001.11:g.1232309C>T;CLNREVSTAT=criteria_provided,_multiple_submitters,_no_conflicts;CLNSIG=Uncertain_significance;CLNVC=single_nucleotide_variant;CLNVCSO=SO:0001483;GENEINFO=B3GALT6:126792;MC=SO:0001583|missense_variant;ORIGIN=1;RS=1039242906;Pangolin=ENSG00000176022.7|-2:0.0|8:-0.0
chr1	1232313	450501	C	G	.	.	ALLELEID=442611;CLNDN=Spondyloepimetaphyseal_dysplasia_with_joint_laxity,_type_1,_with_or_without_fractures|Ehlers-Danlos_syndrome,_progeroid_type,_2|Spondyloepimetaphyseal_dysplasia_with_joint_laxity|not_provided;CLNDISDB=MONDO:MONDO:0010075,MedGen:C4017377,OMIM:271640|MONDO:MONDO:0014139,MedGen:C3809210,OMIM:615349|MONDO:MONDO:0019675,MedGen:C0432243,OMIM:PS271640,Orphanet:ORPHA93359,SNOMED_CT:254100000|MedGen:CN517202;CLNHGVS=NC_000001.11:g.1232313C>G;CLNREVSTAT=criteria_provided,_multiple_submitters,_no_conflicts;CLNSIG=Uncertain_significance;CLNVC=single_nucleotide_variant;CLNVCSO=SO:0001483;GENEINFO=B3GALT6:126792;MC=SO:0001583|missense_variant;ORIGIN=1;RS=900539403;Pangolin=ENSG00000176022.7|50:0.0|50:-0.0
chr1	1232337	964346	C	G	.	.	ALLELEID=941428;CLNDN=Ehlers-Danlos_syndrome,_progeroid_type,_2|Spondyloepimetaphyseal_dysplasia_with_joint_laxity;CLNDISDB=MONDO:MONDO:0014139,MedGen:C3809210,OMIM:615349|MONDO:MONDO:0019675,MedGen:C0432243,OMIM:PS271640,Orphanet:ORPHA93359,SNOMED_CT:254100000;CLNHGVS=NC_000001.11:g.1232337C>G;CLNREVSTAT=criteria_provided,_single_submitter;CLNSIG=Uncertain_significance;CLNVC=single_nucleotide_variant;CLNVCSO=SO:0001483;GENEINFO=B3GALT6:126792;MC=SO:0001583|missense_variant;ORIGIN=1;Pangolin=ENSG00000176022.7|-10:0.0|26:-0.0
chr1	1232355	498895	T	C	.	.	ALLELEID=490319;CLNDN=Ehlers-Danlos_syndrome,_progeroid_type,_2|Spondyloepimetaphyseal_dysplasia_with_joint_laxity|not_provided;CLNDISDB=MONDO:MONDO:0014139,MedGen:C3809210,OMIM:615349|MONDO:MONDO:0019675,MedGen:C0432243,OMIM:PS271640,Orphanet:ORPHA93359,SNOMED_CT:254100000|MedGen:CN517202;CLNHGVS=NC_000001.11:g.1232355T>C;CLNREVSTAT=criteria_provided,_multiple_submitters,_no_conflicts;CLNSIG=Uncertain_significance;CLNVC=single_nucleotide_variant;CLNVCSO=SO:0001483;GENEINFO=B3GALT6:126792;MC=SO:0001583|missense_variant;ORIGIN=1;RS=1553151166;Pangolin=ENSG00000176022.7|7:0.0|8:-0.0
chr1	1232385	392324	C	T	.	.	AF_TGP=0.0002;ALLELEID=364451;CLNDN=not_specified|not_provided;CLNDISDB=MedGen:CN169374|MedGen:CN517202;CLNHGVS=NC_000001.11:g.1232385C>T;CLNREVSTAT=criteria_provided,_conflicting_interpretations;CLNSIG=Conflicting_interpretations_of_pathogenicity;CLNSIGCONF=Likely_benign(1),Uncertain_significance(1);CLNVC=single_nucleotide_variant;CLNVCSO=SO:0001483;GENEINFO=B3GALT6:126792;MC=SO:0001583|missense_variant;ORIGIN=1;RS=568623476;Pangolin=ENSG00000176022.7|-2:0.0|-23:-0.0
chr1	1232388	800197	G	A	.	.	ALLELEID=780307;CLNDN=Spondyloepimetaphyseal_dysplasia_with_joint_laxity,_type_1,_with_or_without_fractures|not_provided;CLNDISDB=MONDO:MONDO:0010075,MedGen:C4017377,OMIM:271640|MedGen:CN517202;CLNHGVS=NC_000001.11:g.1232388G>A;CLNREVSTAT=criteria_provided,_conflicting_interpretations;CLNSIG=Conflicting_interpretations_of_pathogenicity;CLNSIGCONF=Likely_benign(1),Uncertain_significance(1);CLNVC=single_nucleotide_variant;CLNVCSO=SO:0001483;GENEINFO=B3GALT6:126792;MC=SO:0001583|missense_variant;ORIGIN=1;RS=892958562;Pangolin=ENSG00000176022.7|28:0.0|-25:-0.0
chr1	1232427	1004515	C	A	.	.	ALLELEID=986873;CLNDN=Ehlers-Danlos_syndrome,_progeroid_type,_2|Spondyloepimetaphyseal_dysplasia_with_joint_laxity;CLNDISDB=MONDO:MONDO:0014139,MedGen:C3809210,OMIM:615349|MONDO:MONDO:0019675,MedGen:C0432243,OMIM:PS271640,Orphanet:ORPHA93359,SNOMED_CT:254100000;CLNHGVS=NC_000001.11:g.1232427C>A;CLNREVSTAT=criteria_provided,_single_submitter;CLNSIG=Uncertain_significance;CLNVC=single_nucleotide_variant;CLNVCSO=SO:0001483;GENEINFO=B3GALT6:126792;MC=SO:0001583|missense_variant;ORIGIN=1;Pangolin=ENSG00000176022.7|33:0.0|-11:-0.0
chr1	1232458	288791	A	G	.	.	ALLELEID=273028;CLNDN=not_provided;CLNDISDB=MedGen:CN517202;CLNHGVS=NC_000001.11:g.1232458A>G;CLNREVSTAT=criteria_provided,_single_submitter;CLNSIG=Uncertain_significance;CLNVC=single_nucleotide_variant;CLNVCSO=SO:0001483;GENEINFO=B3GALT6:126792;MC=SO:0001819|synonymous_variant;ORIGIN=1;RS=886044007;Pangolin=ENSG00000176022.7|15:0.0|2:-0.0
chr1	1232514	568475	C	G	.	.	ALLELEID=556915;CLNDN=Spondyloepimetaphyseal_dysplasia_with_joint_laxity,_type_1,_with_or_without_fractures|Ehlers-Danlos_syndrome,_progeroid_type,_2|Spondyloepimetaphyseal_dysplasia_with_joint_laxity;CLNDISDB=MONDO:MONDO:0010075,MedGen:C4017377,OMIM:271640|MONDO:MONDO:0014139,MedGen:C3809210,OMIM:615349|MONDO:MONDO:0019675,MedGen:C0432243,OMIM:PS271640,Orphanet:ORPHA93359,SNOMED_CT:254100000;CLNHGVS=NC_000001.11:g.1232514C>G;CLNREVSTAT=criteria_provided,_single_submitter;CLNSIG=Uncertain_significance;CLNVC=single_nucleotide_variant;CLNVCSO=SO:0001483;GENEINFO=B3GALT6:126792;MC=SO:0001583|missense_variant;ORIGIN=1;RS=1409554936;Pangolin=ENSG00000176022.7|0:0.0|-4:-0.0
chr1	1232591	623665	G	C	.	.	ALLELEID=612497;CLNDN=Spondyloepimetaphyseal_dysplasia_with_joint_laxity,_type_1,_with_or_without_fractures|not_provided;CLNDISDB=MONDO:MONDO:0010075,MedGen:C4017377,OMIM:271640|MedGen:CN517202;CLNHGVS=NC_000001.11:g.1232591G>C;CLNREVSTAT=criteria_provided,_multiple_submitters,_no_conflicts;CLNSIG=Uncertain_significance;CLNVC=single_nucleotide_variant;CLNVCSO=SO:0001483;GENEINFO=B3GALT6:126792;MC=SO:0001583|missense_variant;ORIGIN=1;RS=1199531500;Pangolin=ENSG00000176022.7|3:0.0|41:-0.0
chr1	1232616	424885	A	G	.	.	ALLELEID=413219;CLNDN=not_provided;CLNDISDB=MedGen:CN517202;CLNHGVS=NC_000001.11:g.1232616A>G;CLNREVSTAT=criteria_provided,_single_submitter;CLNSIG=Uncertain_significance;CLNVC=single_nucleotide_variant;CLNVCSO=SO:0001483;GENEINFO=B3GALT6:126792;MC=SO:0001583|missense_variant;ORIGIN=1;RS=1064797105;Pangolin=ENSG00000176022.7|7:0.0|16:-0.0
chr1	1232619	661179	C	A	.	.	AF_TGP=0.0002;ALLELEID=626776;CLNDN=Ehlers-Danlos_syndrome,_progeroid_type,_2|Spondyloepimetaphyseal_dysplasia_with_joint_laxity|not_provided;CLNDISDB=MONDO:MONDO:0014139,MedGen:C3809210,OMIM:615349|MONDO:MONDO:0019675,MedGen:C0432243,OMIM:PS271640,Orphanet:ORPHA93359,SNOMED_CT:254100000|MedGen:CN517202;CLNHGVS=NC_000001.11:g.1232619C>A;CLNREVSTAT=criteria_provided,_multiple_submitters,_no_conflicts;CLNSIG=Uncertain_significance;CLNVC=single_nucleotide_variant;CLNVCSO=SO:0001483;GENEINFO=B3GALT6:126792;MC=SO:0001583|missense_variant;ORIGIN=1;RS=558454078;Pangolin=ENSG00000176022.7|13:0.0|-2:-0.0
chr1	1232619	1047491	C	G	.	.	ALLELEID=1022593;CLNDN=Ehlers-Danlos_syndrome,_progeroid_type,_2|Spondyloepimetaphyseal_dysplasia_with_joint_laxity;CLNDISDB=MONDO:MONDO:0014139,MedGen:C3809210,OMIM:615349|MONDO:MONDO:0019675,MedGen:C0432243,OMIM:PS271640,Orphanet:ORPHA93359,SNOMED_CT:254100000;CLNHGVS=NC_000001.11:g.1232619C>G;CLNREVSTAT=criteria_provided,_single_submitter;CLNSIG=Uncertain_significance;CLNVC=single_nucleotide_variant;CLNVCSO=SO:0001483;GENEINFO=B3GALT6:126792;MC=SO:0001583|missense_variant;ORIGIN=1;Pangolin=ENSG00000176022.7|13:0.0|13:-0.0
chr1	1232632	421834	C	CCTG	.	.	ALLELEID=404899;CLNDN=not_provided;CLNDISDB=MedGen:CN517202;CLNHGVS=NC_000001.11:g.1232634_1232636TGC[5];CLNREVSTAT=criteria_provided,_single_submitter;CLNSIG=Uncertain_significance;CLNVC=Microsatellite;CLNVCSO=SO:0000289;GENEINFO=B3GALT6:126792;MC=SO:0001821|inframe_insertion;ORIGIN=1;RS=755700896;Pangolin=ENSG00000176022.7|1:0.0|4:-0.0
chr1	1232645	387709	C	T	.	.	ALLELEID=364408;CLNDN=not_provided;CLNDISDB=MedGen:CN517202;CLNHGVS=NC_000001.11:g.1232645C>T;CLNREVSTAT=criteria_provided,_single_submitter;CLNSIG=Uncertain_significance;CLNVC=single_nucleotide_variant;CLNVCSO=SO:0001483;GENEINFO=B3GALT6:126792;MC=SO:0001583|missense_variant;ORIGIN=1;RS=1057522880;Pangolin=ENSG00000176022.7|38:0.0|-13:-0.0
chr1	1232687	1058949	C	G	.	.	ALLELEID=1039415;CLNDN=Ehlers-Danlos_syndrome,_progeroid_type,_2|Spondyloepimetaphyseal_dysplasia_with_joint_laxity;CLNDISDB=MONDO:MONDO:0014139,MedGen:C3809210,OMIM:615349|MONDO:MONDO:0019675,MedGen:C0432243,OMIM:PS271640,Orphanet:ORPHA93359,SNOMED_CT:254100000;CLNHGVS=NC_000001.11:g.1232687C>G;CLNREVSTAT=criteria_provided,_single_submitter;CLNSIG=Uncertain_significance;CLNVC=single_nucleotide_variant;CLNVCSO=SO:0001483;GENEINFO=B3GALT6:126792;MC=SO:0001583|missense_variant;ORIGIN=1;Pangolin=ENSG00000176022.7|-16:0.0|-4:-0.0
chr1	1232700	1014335	C	T	.	.	ALLELEID=1002098;CLNDN=Ehlers-Danlos_syndrome,_progeroid_type,_2|Spondyloepimetaphyseal_dysplasia_with_joint_laxity;CLNDISDB=MONDO:MONDO:0014139,MedGen:C3809210,OMIM:615349|MONDO:MONDO:0019675,MedGen:C0432243,OMIM:PS271640,Orphanet:ORPHA93359,SNOMED_CT:254100000;CLNHGVS=NC_000001.11:g.1232700C>T;CLNREVSTAT=criteria_provided,_single_submitter;CLNSIG=Uncertain_significance;CLNVC=single_nucleotide_variant;CLNVCSO=SO:0001483;GENEINFO=B3GALT6:126792;MC=SO:0001583|missense_variant;ORIGIN=1;Pangolin=ENSG00000176022.7|-17:0.0|0:-0.0
chr1	1232722	541338	CT	C	.	.	ALLELEID=515106;CLNDN=Spondyloepimetaphyseal_dysplasia_with_joint_laxity,_type_1,_with_or_without_fractures|Ehlers-Danlos_syndrome,_progeroid_type,_2|Spondyloepimetaphyseal_dysplasia_with_joint_laxity;CLNDISDB=MONDO:MONDO:0010075,MedGen:C4017377,OMIM:271640|MONDO:MONDO:0014139,MedGen:C3809210,OMIM:615349|MONDO:MONDO:0019675,MedGen:C0432243,OMIM:PS271640,Orphanet:ORPHA93359,SNOMED_CT:254100000;CLNHGVS=NC_000001.11:g.1232724del;CLNREVSTAT=criteria_provided,_single_submitter;CLNSIG=Uncertain_significance;CLNVC=Deletion;CLNVCSO=SO:0000159;CLNVI=Invitae:2890443;GENEINFO=B3GALT6:126792;MC=SO:0001589|frameshift_variant;ORIGIN=1;RS=1553151257;Pangolin=ENSG00000176022.7|-50:0.0|-39:-0.0
chr1	1232725	986387	C	G	.	.	ALLELEID=974508;CLNDN=Spondyloepimetaphyseal_dysplasia_with_joint_laxity,_type_1,_with_or_without_fractures;CLNDISDB=MONDO:MONDO:0010075,MedGen:C4017377,OMIM:271640;CLNHGVS=NC_000001.11:g.1232725C>G;CLNREVSTAT=criteria_provided,_single_submitter;CLNSIG=Uncertain_significance;CLNVC=single_nucleotide_variant;CLNVCSO=SO:0001483;CLNVI=Broad_Institute_Rare_Disease_Group,_Broad_Institute:558bf18d-654f-4ce8-a502-7e837d40af05;GENEINFO=B3GALT6:126792;MC=SO:0001583|missense_variant;ORIGIN=1;Pangolin=ENSG00000176022.7|-42:0.0|2:-0.0
chr1	1232735	390636	C	A	.	.	AF_ESP=0.00458;AF_EXAC=0.00099;AF_TGP=0.00379;ALLELEID=364355;CLNDN=Ehlers-Danlos_syndrome,_progeroid_type,_2|Spondyloepimetaphyseal_dysplasia_with_joint_laxity|not_specified;CLNDISDB=MONDO:MONDO:0014139,MedGen:C3809210,OMIM:615349|MONDO:MONDO:0019675,MedGen:C0432243,OMIM:PS271640,Orphanet:ORPHA93359,SNOMED_CT:254100000|MedGen:CN169374;CLNHGVS=NC_000001.11:g.1232735C>A;CLNREVSTAT=criteria_provided,_conflicting_interpretations;CLNSIG=Conflicting_interpretations_of_pathogenicity;CLNSIGCONF=Benign(1),Uncertain_significance(1);CLNVC=single_nucleotide_variant;CLNVCSO=SO:0001483;GENEINFO=B3GALT6:126792;MC=SO:0001583|missense_variant;ORIGIN=1;RS=142820961;Pangolin=ENSG00000176022.7|-8:0.0|-1:-0.0
chr1	1232736	985304	T	C	.	.	ALLELEID=973126;CLNDN=Inborn_genetic_diseases;CLNDISDB=MeSH:D030342,MedGen:C0950123;CLNHGVS=NC_000001.11:g.1232736T>C;CLNREVSTAT=criteria_provided,_single_submitter;CLNSIG=Uncertain_significance;CLNVC=single_nucleotide_variant;CLNVCSO=SO:0001483;GENEINFO=B3GALT6:126792;MC=SO:0001583|missense_variant;ORIGIN=1;Pangolin=ENSG00000176022.7|-9:0.0|5:-0.0
chr1	1232753	498732	T	C	.	.	AF_EXAC=1e-05;ALLELEID=490156;CLNDN=not_provided;CLNDISDB=MedGen:CN517202;CLNHGVS=NC_000001.11:g.1232753T>C;CLNREVSTAT=criteria_provided,_single_submitter;CLNSIG=Uncertain_significance;CLNVC=single_nucleotide_variant;CLNVCSO=SO:0001483;GENEINFO=B3GALT6:126792;MC=SO:0001583|missense_variant;ORIGIN=1;RS=781100600;Pangolin=ENSG00000176022.7|0:0.0|-12:-0.0
chr1	1232762	1031060	C	T	.	.	ALLELEID=1015510;CLNDN=Ehlers-Danlos_syndrome,_progeroid_type,_2;CLNDISDB=MONDO:MONDO:0014139,MedGen:C3809210,OMIM:615349;CLNHGVS=NC_000001.11:g.1232762C>T;CLNREVSTAT=criteria_provided,_single_submitter;CLNSIG=Uncertain_significance;CLNVC=single_nucleotide_variant;CLNVCSO=SO:0001483;GENEINFO=B3GALT6:126792;MC=SO:0001583|missense_variant;ORIGIN=0;Pangolin=ENSG00000176022.7|-2:0.0|2:-0.0
chr1	1232793	373234	C	T	.	.	AF_ESP=0.00071;AF_EXAC=0.00121;AF_TGP=0.0002;ALLELEID=359211;CLNDN=Ehlers-Danlos_syndrome,_progeroid_type,_2|Spondyloepimetaphyseal_dysplasia_with_joint_laxity|not_specified|none_provided;CLNDISDB=MONDO:MONDO:0014139,MedGen:C3809210,OMIM:615349|MONDO:MONDO:0019675,MedGen:C0432243,OMIM:PS271640,Orphanet:ORPHA93359,SNOMED_CT:254100000|MedGen:CN169374|MedGen:CN235283;CLNHGVS=NC_000001.11:g.1232793C>T;CLNREVSTAT=criteria_provided,_conflicting_interpretations;CLNSIG=Conflicting_interpretations_of_pathogenicity;CLNSIGCONF=Likely_benign(1),Uncertain_significance(2);CLNVC=single_nucleotide_variant;CLNVCSO=SO:0001483;CLNVI=ARUP_Laboratories,_Molecular_Genetics_and_Genomics,ARUP_Laboratories:181171;GENEINFO=B3GALT6:126792;MC=SO:0001583|missense_variant;ORIGIN=1;RS=200646244;Pangolin=ENSG00000176022.7|-2:0.0|-8:-0.0
chr1	1232804	955465	G	T	.	.	ALLELEID=941429;CLNDN=Ehlers-Danlos_syndrome,_progeroid_type,_2|Spondyloepimetaphyseal_dysplasia_with_joint_laxity;CLNDISDB=MONDO:MONDO:0014139,MedGen:C3809210,OMIM:615349|MONDO:MONDO:0019675,MedGen:C0432243,OMIM:PS271640,Orphanet:ORPHA93359,SNOMED_CT:254100000;CLNHGVS=NC_000001.11:g.1232804G>T;CLNREVSTAT=criteria_provided,_single_submitter;CLNSIG=Uncertain_significance;CLNVC=single_nucleotide_variant;CLNVCSO=SO:0001483;GENEINFO=B3GALT6:126792;MC=SO:0001583|missense_variant;ORIGIN=1;Pangolin=ENSG00000176022.7|-2:0.0|-5:-0.0
chr1	1232807	1035363	C	T	.	.	ALLELEID=1022594;CLNDN=Ehlers-Danlos_syndrome,_progeroid_type,_2|Spondyloepimetaphyseal_dysplasia_with_joint_laxity;CLNDISDB=MONDO:MONDO:0014139,MedGen:C3809210,OMIM:615349|MONDO:MONDO:0019675,MedGen:C0432243,OMIM:PS271640,Orphanet:ORPHA93359,SNOMED_CT:254100000;CLNHGVS=NC_000001.11:g.1232807C>T;CLNREVSTAT=criteria_provided,_single_submitter;CLNSIG=Uncertain_significance;CLNVC=single_nucleotide_variant;CLNVCSO=SO:0001483;GENEINFO=B3GALT6:126792;MC=SO:0001583|missense_variant;ORIGIN=1;Pangolin=ENSG00000176022.7|-2:0.0|-22:-0.0
chr1	1232816	1035382	C	T	.	.	ALLELEID=1022595;CLNDN=Ehlers-Danlos_syndrome,_progeroid_type,_2|Spondyloepimetaphyseal_dysplasia_with_joint_laxity;CLNDISDB=MONDO:MONDO:0014139,MedGen:C3809210,OMIM:615349|MONDO:MONDO:0019675,MedGen:C0432243,OMIM:PS271640,Orphanet:ORPHA93359,SNOMED_CT:254100000;CLNHGVS=NC_000001.11:g.1232816C>T;CLNREVSTAT=criteria_provided,_single_submitter;CLNSIG=Uncertain_significance;CLNVC=single_nucleotide_variant;CLNVCSO=SO:0001483;GENEINFO=B3GALT6:126792;MC=SO:0001583|missense_variant;ORIGIN=1;Pangolin=ENSG00000176022.7|3:0.0|2:-0.0
chr1	1232827	1051995	G	A	.	.	ALLELEID=1039416;CLNDN=Ehlers-Danlos_syndrome,_progeroid_type,_2|Spondyloepimetaphyseal_dysplasia_with_joint_laxity;CLNDISDB=MONDO:MONDO:0014139,MedGen:C3809210,OMIM:615349|MONDO:MONDO:0019675,MedGen:C0432243,OMIM:PS271640,Orphanet:ORPHA93359,SNOMED_CT:254100000;CLNHGVS=NC_000001.11:g.1232827G>A;CLNREVSTAT=criteria_provided,_single_submitter;CLNSIG=Uncertain_significance;CLNVC=single_nucleotide_variant;CLNVCSO=SO:0001483;GENEINFO=B3GALT6:126792;MC=SO:0001587|nonsense;ORIGIN=1;Pangolin=ENSG00000176022.7|2:0.0|-9:-0.0
chr1	1232838	1031061	C	G	.	.	ALLELEID=1015511;CLNDN=Ehlers-Danlos_syndrome,_progeroid_type,_2;CLNDISDB=MONDO:MONDO:0014139,MedGen:C3809210,OMIM:615349;CLNHGVS=NC_000001.11:g.1232838C>G;CLNREVSTAT=criteria_provided,_single_submitter;CLNSIG=Uncertain_significance;CLNVC=single_nucleotide_variant;CLNVCSO=SO:0001483;GENEINFO=B3GALT6:126792;MC=SO:0001583|missense_variant;ORIGIN=0;Pangolin=ENSG00000176022.7|-20:0.0|20:-0.0
chr1	1232859	427130	C	CG	.	.	ALLELEID=414727;CLNDN=Spondyloepimetaphyseal_dysplasia_with_joint_laxity,_type_1,_with_or_without_fractures|not_provided;CLNDISDB=MONDO:MONDO:0010075,MedGen:C4017377,OMIM:271640|MedGen:CN517202;CLNHGVS=NC_000001.11:g.1232866dup;CLNREVSTAT=criteria_provided,_conflicting_interpretations;CLNSIG=Conflicting_interpretations_of_pathogenicity;CLNSIGCONF=Pathogenic(1),Uncertain_significance(1);CLNVC=Duplication;CLNVCSO=SO:1000035;CLNVI=Broad_Institute_Rare_Disease_Group,_Broad_Institute:6a09f6e3-8954-47f3-8e58-04f3e01f95ee;GENEINFO=B3GALT6:126792;MC=SO:0001589|frameshift_variant;ORIGIN=1;RS=533071750;Pangolin=ENSG00000176022.7|-1:0.0|48:-0.0
chr1	1232861	390607	G	C	.	.	AF_TGP=0.0008;ALLELEID=364455;CLNDN=not_specified|not_provided;CLNDISDB=MedGen:CN169374|MedGen:CN517202;CLNHGVS=NC_000001.11:g.1232861G>C;CLNREVSTAT=criteria_provided,_conflicting_interpretations;CLNSIG=Conflicting_interpretations_of_pathogenicity;CLNSIGCONF=Likely_benign(1),Uncertain_significance(2);CLNVC=single_nucleotide_variant;CLNVCSO=SO:0001483;GENEINFO=B3GALT6:126792;MC=SO:0001583|missense_variant;ORIGIN=1;RS=551984021;Pangolin=ENSG00000176022.7|45:0.0|-3:-0.0
chr1	1232863	597117	G	T	.	.	AF_EXAC=7e-05;AF_TGP=0.0004;ALLELEID=588178;CLNDN=not_provided;CLNDISDB=MedGen:CN517202;CLNHGVS=NC_000001.11:g.1232863G>T;CLNREVSTAT=criteria_provided,_conflicting_interpretations;CLNSIG=Conflicting_interpretations_of_pathogenicity;CLNSIGCONF=Likely_benign(1),Uncertain_significance(1);CLNVC=single_nucleotide_variant;CLNVCSO=SO:0001483;GENEINFO=B3GALT6:126792;MC=SO:0001819|synonymous_variant;ORIGIN=1;RS=562616873;Pangolin=ENSG00000176022.7|-2:0.0|-5:-0.0
chr1	1232865	281706	G	T	.	.	ALLELEID=265943;CLNDN=not_provided;CLNDISDB=MedGen:CN517202;CLNHGVS=NC_000001.11:g.1232865G>T;CLNREVSTAT=criteria_provided,_multiple_submitters,_no_conflicts;CLNSIG=Uncertain_significance;CLNVC=single_nucleotide_variant;CLNVCSO=SO:0001483;GENEINFO=B3GALT6:126792;MC=SO:0001583|missense_variant;ORIGIN=1;RS=778444849;Pangolin=ENSG00000176022.7|-2:0.0|-47:-0.0
chr1	1232882	423210	G	A	.	.	AF_ESP=0.0001;AF_EXAC=0.00033;ALLELEID=404900;CLNDN=Ehlers-Danlos_syndrome,_progeroid_type,_2|Spondyloepimetaphyseal_dysplasia_with_joint_laxity|not_provided;CLNDISDB=MONDO:MONDO:0014139,MedGen:C3809210,OMIM:615349|MONDO:MONDO:0019675,MedGen:C0432243,OMIM:PS271640,Orphanet:ORPHA93359,SNOMED_CT:254100000|MedGen:CN517202;CLNHGVS=NC_000001.11:g.1232882G>A;CLNREVSTAT=criteria_provided,_multiple_submitters,_no_conflicts;CLNSIG=Uncertain_significance;CLNVC=single_nucleotide_variant;CLNVCSO=SO:0001483;GENEINFO=B3GALT6:126792;MC=SO:0001583|missense_variant;ORIGIN=1;RS=377718922;Pangolin=ENSG00000176022.7|2:0.0|-3:-0.0
chr1	1232887	1005617	G	T	.	.	ALLELEID=986874;CLNDN=Ehlers-Danlos_syndrome,_progeroid_type,_2|Spondyloepimetaphyseal_dysplasia_with_joint_laxity;CLNDISDB=MONDO:MONDO:0014139,MedGen:C3809210,OMIM:615349|MONDO:MONDO:0019675,MedGen:C0432243,OMIM:PS271640,Orphanet:ORPHA93359,SNOMED_CT:254100000;CLNHGVS=NC_000001.11:g.1232887G>T;CLNREVSTAT=criteria_provided,_single_submitter;CLNSIG=Uncertain_significance;CLNVC=single_nucleotide_variant;CLNVCSO=SO:0001483;GENEINFO=B3GALT6:126792;MC=SO:0001583|missense_variant;ORIGIN=1;Pangolin=ENSG00000176022.7|19:0.0|-29:-0.0
chr1	1232891	1034214	C	G	.	.	ALLELEID=1019134;CLNDN=Ehlers-Danlos_syndrome,_progeroid_type,_2;CLNDISDB=MONDO:MONDO:0014139,MedGen:C3809210,OMIM:615349;CLNHGVS=NC_000001.11:g.1232891C>G;CLNREVSTAT=criteria_provided,_single_submitter;CLNSIG=Uncertain_significance;CLNVC=single_nucleotide_variant;CLNVCSO=SO:0001483;GENEINFO=B3GALT6:126792;MC=SO:0001583|missense_variant;ORIGIN=16;Pangolin=ENSG00000176022.7|-1:0.0|42:-0.0
chr1	1232909	1063834	C	T	.	.	ALLELEID=1039417;CLNDN=Ehlers-Danlos_syndrome,_progeroid_type,_2|Spondyloepimetaphyseal_dysplasia_with_joint_laxity;CLNDISDB=MONDO:MONDO:0014139,MedGen:C3809210,OMIM:615349|MONDO:MONDO:0019675,MedGen:C0432243,OMIM:PS271640,Orphanet:ORPHA93359,SNOMED_CT:254100000;CLNHGVS=NC_000001.11:g.1232909C>T;CLNREVSTAT=criteria_provided,_single_submitter;CLNSIG=Uncertain_significance;CLNVC=single_nucleotide_variant;CLNVCSO=SO:0001483;GENEINFO=B3GALT6:126792;MC=SO:0001583|missense_variant;ORIGIN=1;Pangolin=ENSG00000176022.7|-4:0.0|1:-0.0
chr1	1232928	1061638	GC	G	.	.	ALLELEID=1039418;CLNDN=Ehlers-Danlos_syndrome,_progeroid_type,_2|Spondyloepimetaphyseal_dysplasia_with_joint_laxity;CLNDISDB=MONDO:MONDO:0014139,MedGen:C3809210,OMIM:615349|MONDO:MONDO:0019675,MedGen:C0432243,OMIM:PS271640,Orphanet:ORPHA93359,SNOMED_CT:254100000;CLNHGVS=NC_000001.11:g.1232929del;CLNREVSTAT=criteria_provided,_single_submitter;CLNSIG=Uncertain_significance;CLNVC=Deletion;CLNVCSO=SO:0000159;GENEINFO=B3GALT6:126792;MC=SO:0001589|frameshift_variant;ORIGIN=1;Pangolin=ENSG00000176022.7|-1:0.01|-23:-0.0
chr1	1232933	568476	G	A	.	.	ALLELEID=556917;CLNDN=Spondyloepimetaphyseal_dysplasia_with_joint_laxity,_type_1,_with_or_without_fractures|Ehlers-Danlos_syndrome,_progeroid_type,_2|Spondyloepimetaphyseal_dysplasia_with_joint_laxity|Inborn_genetic_diseases;CLNDISDB=MONDO:MONDO:0010075,MedGen:C4017377,OMIM:271640|MONDO:MONDO:0014139,MedGen:C3809210,OMIM:615349|MONDO:MONDO:0019675,MedGen:C0432243,OMIM:PS271640,Orphanet:ORPHA93359,SNOMED_CT:254100000|MeSH:D030342,MedGen:C0950123;CLNHGVS=NC_000001.11:g.1232933G>A;CLNREVSTAT=criteria_provided,_multiple_submitters,_no_conflicts;CLNSIG=Uncertain_significance;CLNVC=single_nucleotide_variant;CLNVCSO=SO:0001483;GENEINFO=B3GALT6:126792;MC=SO:0001583|missense_variant;ORIGIN=1;RS=1557526653;Pangolin=ENSG00000176022.7|14:0.0|0:-0.0
chr1	1232942	1045942	G	C	.	.	ALLELEID=1022596;CLNDN=Ehlers-Danlos_syndrome,_progeroid_type,_2|Spondyloepimetaphyseal_dysplasia_with_joint_laxity;CLNDISDB=MONDO:MONDO:0014139,MedGen:C3809210,OMIM:615349|MONDO:MONDO:0019675,MedGen:C0432243,OMIM:PS271640,Orphanet:ORPHA93359,SNOMED_CT:254100000;CLNHGVS=NC_000001.11:g.1232942G>C;CLNREVSTAT=criteria_provided,_single_submitter;CLNSIG=Uncertain_significance;CLNVC=single_nucleotide_variant;CLNVCSO=SO:0001483;GENEINFO=B3GALT6:126792;MC=SO:0001583|missense_variant;ORIGIN=1;Pangolin=ENSG00000176022.7|5:0.0|6:-0.0
chr1	1232954	1012718	C	CACTACCTGCGCCTCAGCCGCG	.	.	ALLELEID=1000132;CLNDN=not_provided;CLNDISDB=MedGen:CN517202;CLNHGVS=NC_000001.11:g.1232966_1232986dup;CLNREVSTAT=criteria_provided,_single_submitter;CLNSIG=Uncertain_significance;CLNVC=Duplication;CLNVCSO=SO:1000035;GENEINFO=B3GALT6:126792;MC=SO:0001821|inframe_insertion;ORIGIN=1;Pangolin=ENSG00000176022.7|17:0.0|-7:-0.0
chr1	1232954	806029	C	T	.	.	AF_EXAC=4e-05;ALLELEID=794403;CLNDN=not_provided;CLNDISDB=MedGen:CN517202;CLNHGVS=NC_000001.11:g.1232954C>T;CLNREVSTAT=criteria_provided,_single_submitter;CLNSIG=Uncertain_significance;CLNVC=single_nucleotide_variant;CLNVCSO=SO:0001483;GENEINFO=B3GALT6:126792;MC=SO:0001583|missense_variant;ORIGIN=1;RS=746174922;Pangolin=ENSG00000176022.7|17:0.0|-6:-0.0
chr1	1232971	806031	C	G	.	.	ALLELEID=794405;CLNDN=not_provided;CLNDISDB=MedGen:CN517202;CLNHGVS=NC_000001.11:g.1232971C>G;CLNREVSTAT=criteria_provided,_single_submitter;CLNSIG=Uncertain_significance;CLNVC=single_nucleotide_variant;CLNVCSO=SO:0001483;GENEINFO=B3GALT6:126792;MC=SO:0001583|missense_variant;ORIGIN=1;RS=1570499154;Pangolin=ENSG00000176022.7|0:0.0|27:-0.0
chr1	1232977	290128	C	T	.	.	AF_EXAC=0.0;ALLELEID=274365;CLNDN=not_provided;CLNDISDB=MedGen:CN517202;CLNHGVS=NC_000001.11:g.1232977C>T;CLNREVSTAT=criteria_provided,_single_submitter;CLNSIG=Uncertain_significance;CLNVC=single_nucleotide_variant;CLNVCSO=SO:0001483;GENEINFO=B3GALT6:126792;MC=SO:0001819|synonymous_variant;ORIGIN=1;RS=766274999;Pangolin=ENSG00000176022.7|4:0.0|-6:-0.0
chr1	1233031	283369	G	A	.	.	AF_ESP=0.00025;AF_EXAC=0.00022;ALLELEID=267606;CLNDN=Ehlers-Danlos_syndrome,_progeroid_type,_2|Spondyloepimetaphyseal_dysplasia_with_joint_laxity|not_specified|not_provided;CLNDISDB=MONDO:MONDO:0014139,MedGen:C3809210,OMIM:615349|MONDO:MONDO:0019675,MedGen:C0432243,OMIM:PS271640,Orphanet:ORPHA93359,SNOMED_CT:254100000|MedGen:CN169374|MedGen:CN517202;CLNHGVS=NC_000001.11:g.1233031G>A;CLNREVSTAT=criteria_provided,_conflicting_interpretations;CLNSIG=Conflicting_interpretations_of_pathogenicity;CLNSIGCONF=Likely_benign(2),Uncertain_significance(1);CLNVC=single_nucleotide_variant;CLNVCSO=SO:0001483;GENEINFO=B3GALT6:126792;MC=SO:0001819|synonymous_variant;ORIGIN=1;RS=370328225;Pangolin=ENSG00000176022.7|2:0.0|13:-0.0
chr1	1233073	838573	A	C	.	.	ALLELEID=822665;CLNDN=Al-Gazali_syndrome|Ehlers-Danlos_syndrome,_progeroid_type,_2|Spondyloepimetaphyseal_dysplasia_with_joint_laxity;CLNDISDB=MONDO:MONDO:0012282,MedGen:C1836121,OMIM:609465,Orphanet:ORPHA2725|MONDO:MONDO:0014139,MedGen:C3809210,OMIM:615349|MONDO:MONDO:0019675,MedGen:C0432243,OMIM:PS271640,Orphanet:ORPHA93359,SNOMED_CT:254100000;CLNHGVS=NC_000001.11:g.1233073A>C;CLNREVSTAT=criteria_provided,_multiple_submitters,_no_conflicts;CLNSIG=Uncertain_significance;CLNVC=single_nucleotide_variant;CLNVCSO=SO:0001483;CLNVI=OMIM_Allelic_Variant:615291.0017;GENEINFO=B3GALT6:126792;MC=SO:0001583|missense_variant;ORIGIN=17;Pangolin=ENSG00000176022.7|21:0.0|5:-0.0
chr1	1233096	453100	A	G	.	.	AF_EXAC=0.00011;ALLELEID=442613;CLNDN=not_provided;CLNDISDB=MedGen:CN517202;CLNHGVS=NC_000001.11:g.1233096A>G;CLNREVSTAT=criteria_provided,_single_submitter;CLNSIG=Uncertain_significance;CLNVC=single_nucleotide_variant;CLNVCSO=SO:0001483;GENEINFO=B3GALT6:126792;MC=SO:0001583|missense_variant;ORIGIN=1;RS=759357299;Pangolin=ENSG00000176022.7|1:0.0|-2:-0.0
chr1	1233112	283589	G	A	.	.	AF_ESP=0.00024;AF_EXAC=0.00028;AF_TGP=0.0006;ALLELEID=267826;CLNDN=not_provided;CLNDISDB=MedGen:CN517202;CLNHGVS=NC_000001.11:g.1233112G>A;CLNREVSTAT=criteria_provided,_single_submitter;CLNSIG=Uncertain_significance;CLNVC=single_nucleotide_variant;CLNVCSO=SO:0001483;GENEINFO=B3GALT6:126792;MC=SO:0001819|synonymous_variant;ORIGIN=1;RS=368078922;Pangolin=ENSG00000176022.7|-8:0.0|-6:-0.0
chr1	1233131	283597	G	A	.	.	AF_ESP=0.00064;AF_EXAC=0.00046;AF_TGP=0.0006;ALLELEID=267834;CLNDN=Spondyloepimetaphyseal_dysplasia_with_joint_laxity,_type_1,_with_or_without_fractures|not_provided;CLNDISDB=MONDO:MONDO:0010075,MedGen:C4017377,OMIM:271640|MedGen:CN517202;CLNHGVS=NC_000001.11:g.1233131G>A;CLNREVSTAT=criteria_provided,_conflicting_interpretations;CLNSIG=Conflicting_interpretations_of_pathogenicity;CLNSIGCONF=Likely_benign(1),Uncertain_significance(2);CLNVC=single_nucleotide_variant;CLNVCSO=SO:0001483;GENEINFO=B3GALT6:126792;MC=SO:0001583|missense_variant;ORIGIN=1;RS=201547600;Pangolin=ENSG00000176022.7|-7:0.0|-37:-0.0
chr1	1233207	987882	A	G	.	.	ALLELEID=975853;CLNDN=Ehlers-Danlos_syndrome,_progeroid_type,_2;CLNDISDB=MONDO:MONDO:0014139,MedGen:C3809210,OMIM:615349;CLNHGVS=NC_000001.11:g.1233207A>G;CLNREVSTAT=criteria_provided,_single_submitter;CLNSIG=Uncertain_significance;CLNVC=single_nucleotide_variant;CLNVCSO=SO:0001483;GENEINFO=B3GALT6:126792;MC=SO:0001583|missense_variant;ORIGIN=8;Pangolin=ENSG00000176022.7|-1:0.0|3:-0.01
chr1	1327311	638375	G	T	.	.	ALLELEID=626092;CLNDN=not_provided;CLNDISDB=MedGen:CN517202;CLNHGVS=NC_000001.11:g.1327311G>T;CLNREVSTAT=criteria_provided,_single_submitter;CLNSIG=Uncertain_significance;CLNVC=single_nucleotide_variant;CLNVCSO=SO:0001483;GENEINFO=CPTP:80772;MC=SO:0001587|nonsense;ORIGIN=0;RS=1569622035;Pangolin=ENSG00000224051.7|3:0.0|-27:-0.01
chr1	1336134	931592	GCCACGAGTCACATGATGT	G	.	.	ALLELEID=918550;CLNDN=Robinow_syndrome,_autosomal_dominant_1;CLNDISDB=MedGen:C4551475,OMIM:180700;CLNHGVS=NC_000001.11:g.1336141_1336158del;CLNREVSTAT=criteria_provided,_single_submitter;CLNSIG=Uncertain_significance;CLNVC=Deletion;CLNVCSO=SO:0000159;GENEINFO=DVL1:1855;MC=SO:0001578|stop_lost;ORIGIN=0;Pangolin=ENSG00000107404.20|20:0.0|-22:-0.16
chr1	1336200	1054652	C	T	.	.	ALLELEID=1039419;CLNDN=not_provided;CLNDISDB=MedGen:CN517202;CLNHGVS=NC_000001.11:g.1336200C>T;CLNREVSTAT=criteria_provided,_single_submitter;CLNSIG=Uncertain_significance;CLNVC=single_nucleotide_variant;CLNVCSO=SO:0001483;GENEINFO=DVL1:1855;MC=SO:0001583|missense_variant;ORIGIN=1;Pangolin=ENSG00000107404.20|-14:0.0|6:-0.01
chr1	1336239	1056087	C	T	.	.	ALLELEID=1039420;CLNDN=not_provided;CLNDISDB=MedGen:CN517202;CLNHGVS=NC_000001.11:g.1336239C>T;CLNREVSTAT=criteria_provided,_single_submitter;CLNSIG=Uncertain_significance;CLNVC=single_nucleotide_variant;CLNVCSO=SO:0001483;GENEINFO=DVL1:1855;MC=SO:0001583|missense_variant;ORIGIN=1;Pangolin=ENSG00000107404.20|-33:0.03|-44:-0.0
chr1	1336261	1053244	G	GC	.	.	ALLELEID=1039421;CLNDN=not_provided;CLNDISDB=MedGen:CN517202;CLNHGVS=NC_000001.11:g.1336268dup;CLNREVSTAT=criteria_provided,_single_submitter;CLNSIG=Uncertain_significance;CLNVC=Duplication;CLNVCSO=SO:1000035;CLNVI=Invitae:11270829;GENEINFO=DVL1:1855;MC=SO:0001589|frameshift_variant;ORIGIN=1;Pangolin=ENSG00000107404.20|11:0.0|12:-0.0
chr1	1336311	998464	C	T	.	.	ALLELEID=986875;CLNDN=not_provided;CLNDISDB=MedGen:CN517202;CLNHGVS=NC_000001.11:g.1336311C>T;CLNREVSTAT=criteria_provided,_single_submitter;CLNSIG=Uncertain_significance;CLNVC=single_nucleotide_variant;CLNVCSO=SO:0001483;GENEINFO=DVL1:1855;MC=SO:0001583|missense_variant;ORIGIN=1;Pangolin=ENSG00000107404.20|-2:0.0|25:-0.01
chr1	1336380	1050587	C	A	.	.	ALLELEID=1036932;CLNDN=not_provided;CLNDISDB=MedGen:CN517202;CLNHGVS=NC_000001.11:g.1336380C>A;CLNREVSTAT=no_assertion_criteria_provided;CLNSIG=Uncertain_significance;CLNVC=single_nucleotide_variant;CLNVCSO=SO:0001483;GENEINFO=DVL1:1855;MC=SO:0001583|missense_variant;ORIGIN=0;Pangolin=ENSG00000107404.20|17:0.0|-44:-0.01
chr1	1336392	391198	C	T	.	.	AF_EXAC=1e-05;ALLELEID=364458;CLNDN=not_provided;CLNDISDB=MedGen:CN517202;CLNHGVS=NC_000001.11:g.1336392C>T;CLNREVSTAT=criteria_provided,_single_submitter;CLNSIG=Uncertain_significance;CLNVC=single_nucleotide_variant;CLNVCSO=SO:0001483;GENEINFO=DVL1:1855;MC=SO:0001583|missense_variant;ORIGIN=1;RS=748742257;Pangolin=ENSG00000107404.20|-38:0.0|5:-0.01
chr1	1336411	1049544	T	G	.	.	ALLELEID=1036933;CLNDN=not_provided;CLNDISDB=MedGen:CN517202;CLNHGVS=NC_000001.11:g.1336411T>G;CLNREVSTAT=no_assertion_criteria_provided;CLNSIG=Uncertain_significance;CLNVC=single_nucleotide_variant;CLNVCSO=SO:0001483;GENEINFO=DVL1:1855;MC=SO:0001583|missense_variant;ORIGIN=0;Pangolin=ENSG00000107404.20|-14:0.0|-14:-0.0
chr1	1336453	445443	G	A	.	.	AF_ESP=8e-05;AF_EXAC=9e-05;ALLELEID=438715;CLNDN=not_provided;CLNDISDB=MedGen:CN517202;CLNHGVS=NC_000001.11:g.1336453G>A;CLNREVSTAT=criteria_provided,_single_submitter;CLNSIG=Uncertain_significance;CLNVC=single_nucleotide_variant;CLNVCSO=SO:0001483;GENEINFO=DVL1:1855;MC=SO:0001583|missense_variant;ORIGIN=1;RS=372681220;Pangolin=ENSG00000107404.20|15:0.0|49:-0.0
chr1	1337987	1043608	C	G	.	.	ALLELEID=1022597;CLNDN=not_provided;CLNDISDB=MedGen:CN517202;CLNHGVS=NC_000001.11:g.1337987C>G;CLNREVSTAT=criteria_provided,_single_submitter;CLNSIG=Uncertain_significance;CLNVC=single_nucleotide_variant;CLNVCSO=SO:0001483;GENEINFO=DVL1:1855;MC=SO:0001583|missense_variant;ORIGIN=1;Pangolin=ENSG00000107404.20|-10:0.01|-4:-0.0
chr1	1338058	1011224	G	A	.	.	ALLELEID=986876;CLNDN=not_provided;CLNDISDB=MedGen:CN517202;CLNHGVS=NC_000001.11:g.1338058G>A;CLNREVSTAT=criteria_provided,_single_submitter;CLNSIG=Uncertain_significance;CLNVC=single_nucleotide_variant;CLNVCSO=SO:0001483;GENEINFO=DVL1:1855;MC=SO:0001583|missense_variant;ORIGIN=1;Pangolin=ENSG00000107404.20|-30:0.02|30:-0.0
chr1	1338089	1050534	C	T	.	.	ALLELEID=1036934;CLNDN=not_provided;CLNDISDB=MedGen:CN517202;CLNHGVS=NC_000001.11:g.1338089C>T;CLNREVSTAT=no_assertion_criteria_provided;CLNSIG=Uncertain_significance;CLNVC=single_nucleotide_variant;CLNVCSO=SO:0001483;GENEINFO=DVL1:1855;MC=SO:0001819|synonymous_variant;ORIGIN=0;Pangolin=ENSG00000107404.20|-1:0.05|-7:-0.0
chr1	1338292	1026301	T	G	.	.	ALLELEID=1002099;CLNDN=not_provided;CLNDISDB=MedGen:CN517202;CLNHGVS=NC_000001.11:g.1338292T>G;CLNREVSTAT=criteria_provided,_single_submitter;CLNSIG=Uncertain_significance;CLNVC=single_nucleotide_variant;CLNVCSO=SO:0001483;GENEINFO=DVL1:1855;MC=SO:0001583|missense_variant;ORIGIN=1;Pangolin=ENSG00000107404.20|-23:0.0|7:-0.0
chr1	1338322	1026244	T	C	.	.	ALLELEID=1002100;CLNDN=not_provided;CLNDISDB=MedGen:CN517202;CLNHGVS=NC_000001.11:g.1338322T>C;CLNREVSTAT=criteria_provided,_single_submitter;CLNSIG=Uncertain_significance;CLNVC=single_nucleotide_variant;CLNVCSO=SO:0001483;GENEINFO=DVL1:1855;MC=SO:0001583|missense_variant;ORIGIN=1;Pangolin=ENSG00000107404.20|5:0.03|-23:-0.02
chr1	1338583	1051290	G	C	.	.	ALLELEID=1039422;CLNDN=not_provided;CLNDISDB=MedGen:CN517202;CLNHGVS=NC_000001.11:g.1338583G>C;CLNREVSTAT=criteria_provided,_single_submitter;CLNSIG=Uncertain_significance;CLNVC=single_nucleotide_variant;CLNVCSO=SO:0001483;GENEINFO=DVL1:1855;MC=SO:0001583|missense_variant;ORIGIN=1;Pangolin=ENSG00000107404.20|8:0.0|8:-0.0
chr1	1339357	1023574	C	T	.	.	ALLELEID=1002101;CLNDN=not_provided;CLNDISDB=MedGen:CN517202;CLNHGVS=NC_000001.11:g.1339357C>T;CLNREVSTAT=criteria_provided,_single_submitter;CLNSIG=Uncertain_significance;CLNVC=single_nucleotide_variant;CLNVCSO=SO:0001483;GENEINFO=DVL1:1855;MC=SO:0001819|synonymous_variant,SO:0001627|intron_variant;ORIGIN=1;Pangolin=ENSG00000107404.20|-3:0.01|5:-0.14
chr1	1339368	1035044	G	A	.	.	ALLELEID=1022598;CLNDN=not_provided;CLNDISDB=MedGen:CN517202;CLNHGVS=NC_000001.11:g.1339368G>A;CLNREVSTAT=criteria_provided,_single_submitter;CLNSIG=Uncertain_significance;CLNVC=single_nucleotide_variant;CLNVCSO=SO:0001483;GENEINFO=DVL1:1855;MC=SO:0001583|missense_variant;ORIGIN=1;Pangolin=ENSG00000107404.20|11:0.02|-6:-0.0
chr1	1339388	391268	G	A	.	.	ALLELEID=364462;CLNDN=not_provided;CLNDISDB=MedGen:CN517202;CLNHGVS=NC_000001.11:g.1339388G>A;CLNREVSTAT=criteria_provided,_single_submitter;CLNSIG=Uncertain_significance;CLNVC=single_nucleotide_variant;CLNVCSO=SO:0001483;GENEINFO=DVL1:1855;MC=SO:0001583|missense_variant;ORIGIN=1;RS=1057524022;Pangolin=ENSG00000107404.20|-9:0.05|-26:-0.02
chr1	1339433	1025634	G	A	.	.	ALLELEID=1002102;CLNDN=not_provided;CLNDISDB=MedGen:CN517202;CLNHGVS=NC_000001.11:g.1339433G>A;CLNREVSTAT=criteria_provided,_single_submitter;CLNSIG=Uncertain_significance;CLNVC=single_nucleotide_variant;CLNVCSO=SO:0001483;GENEINFO=DVL1:1855;MC=SO:0001583|missense_variant;ORIGIN=1;Pangolin=ENSG00000107404.20|6:0.02|10:-0.0
chr1	1339609	1021962	G	A	.	.	ALLELEID=1002103;CLNDN=not_provided;CLNDISDB=MedGen:CN517202;CLNHGVS=NC_000001.11:g.1339609G>A;CLNREVSTAT=criteria_provided,_single_submitter;CLNSIG=Uncertain_significance;CLNVC=single_nucleotide_variant;CLNVCSO=SO:0001483;GENEINFO=DVL1:1855;MC=SO:0001583|missense_variant;ORIGIN=1;Pangolin=ENSG00000107404.20|40:0.0|31:-0.0
chr1	1339818	1008027	G	C	.	.	ALLELEID=986877;CLNDN=not_provided;CLNDISDB=MedGen:CN517202;CLNHGVS=NC_000001.11:g.1339818G>C;CLNREVSTAT=criteria_provided,_single_submitter;CLNSIG=Uncertain_significance;CLNVC=single_nucleotide_variant;CLNVCSO=SO:0001483;GENEINFO=DVL1:1855;MC=SO:0001627|intron_variant;ORIGIN=1;Pangolin=ENSG00000107404.20|-6:0.01|-14:-0.0
chr1	1340061	1041896	C	G	.	.	ALLELEID=1022599;CLNDN=not_provided;CLNDISDB=MedGen:CN517202;CLNHGVS=NC_000001.11:g.1340061C>G;CLNREVSTAT=criteria_provided,_single_submitter;CLNSIG=Uncertain_significance;CLNVC=single_nucleotide_variant;CLNVCSO=SO:0001483;GENEINFO=DVL1:1855;MC=SO:0001583|missense_variant;ORIGIN=1;Pangolin=ENSG00000107404.20|-23:0.0|-23:-0.0
chr1	1340130	998757	G	A	.	.	ALLELEID=986878;CLNDN=not_provided;CLNDISDB=MedGen:CN517202;CLNHGVS=NC_000001.11:g.1340130G>A;CLNREVSTAT=criteria_provided,_single_submitter;CLNSIG=Uncertain_significance;CLNVC=single_nucleotide_variant;CLNVCSO=SO:0001483;GENEINFO=DVL1:1855;MC=SO:0001583|missense_variant;ORIGIN=1;Pangolin=ENSG00000107404.20|-39:0.0|22:-0.02
chr1	1340279	692090	G	A	.	.	ALLELEID=679835;CLNDN=Robinow_syndrome,_autosomal_dominant_2;CLNDISDB=MONDO:MONDO:0014591,MedGen:C4225363,OMIM:616331;CLNHGVS=NC_000001.11:g.1340279G>A;CLNREVSTAT=criteria_provided,_single_submitter;CLNSIG=Uncertain_significance;CLNVC=single_nucleotide_variant;CLNVCSO=SO:0001483;GENEINFO=DVL1:1855;MC=SO:0001583|missense_variant;ORIGIN=32;Pangolin=ENSG00000107404.20|-32:0.01|20:-0.0
chr1	1340410	843496	C	A	.	.	ALLELEID=822666;CLNDN=not_provided;CLNDISDB=MedGen:CN517202;CLNHGVS=NC_000001.11:g.1340410C>A;CLNREVSTAT=criteria_provided,_single_submitter;CLNSIG=Uncertain_significance;CLNVC=single_nucleotide_variant;CLNVCSO=SO:0001483;GENEINFO=DVL1:1855;MC=SO:0001819|synonymous_variant;ORIGIN=1;Pangolin=ENSG00000107404.20|2:0.04|0:-0.0
chr1	1340444	1030794	C	T	.	.	ALLELEID=1015516;CLNDN=Robinow_syndrome,_autosomal_dominant_2;CLNDISDB=MONDO:MONDO:0014591,MedGen:C4225363,OMIM:616331;CLNHGVS=NC_000001.11:g.1340444C>T;CLNREVSTAT=criteria_provided,_single_submitter;CLNSIG=Uncertain_significance;CLNVC=single_nucleotide_variant;CLNVCSO=SO:0001483;GENEINFO=DVL1:1855;MC=SO:0001583|missense_variant;ORIGIN=16;Pangolin=ENSG00000107404.20|-34:0.0|23:-0.0
chr1	1340460	1042850	G	A	.	.	ALLELEID=1022600;CLNDN=not_provided;CLNDISDB=MedGen:CN517202;CLNHGVS=NC_000001.11:g.1340460G>A;CLNREVSTAT=criteria_provided,_single_submitter;CLNSIG=Uncertain_significance;CLNVC=single_nucleotide_variant;CLNVCSO=SO:0001483;GENEINFO=DVL1:1855;MC=SO:0001583|missense_variant;ORIGIN=1;Pangolin=ENSG00000107404.20|34:0.0|43:-0.01
chr1	1341728	1006622	G	C	.	.	ALLELEID=986879;CLNDN=not_provided;CLNDISDB=MedGen:CN517202;CLNHGVS=NC_000001.11:g.1341728G>C;CLNREVSTAT=criteria_provided,_single_submitter;CLNSIG=Uncertain_significance;CLNVC=single_nucleotide_variant;CLNVCSO=SO:0001483;GENEINFO=DVL1:1855;MC=SO:0001583|missense_variant;ORIGIN=1;Pangolin=ENSG00000107404.20|17:0.0|-5:-0.0
chr1	1341766	998498	C	T	.	.	ALLELEID=986880;CLNDN=not_provided;CLNDISDB=MedGen:CN517202;CLNHGVS=NC_000001.11:g.1341766C>T;CLNREVSTAT=criteria_provided,_single_submitter;CLNSIG=Uncertain_significance;CLNVC=single_nucleotide_variant;CLNVCSO=SO:0001483;GENEINFO=DVL1:1855;MC=SO:0001583|missense_variant;ORIGIN=1;Pangolin=ENSG00000107404.20|39:0.04|-21:-0.0
chr1	1341772	1024452	C	T	.	.	ALLELEID=1002104;CLNDN=not_provided;CLNDISDB=MedGen:CN517202;CLNHGVS=NC_000001.11:g.1341772C>T;CLNREVSTAT=criteria_provided,_single_submitter;CLNSIG=Uncertain_significance;CLNVC=single_nucleotide_variant;CLNVCSO=SO:0001483;GENEINFO=DVL1:1855;MC=SO:0001583|missense_variant;ORIGIN=1;Pangolin=ENSG00000107404.20|-27:0.01|33:-0.05
chr1	1341782	1047365	T	C	.	.	ALLELEID=1022601;CLNDN=not_provided;CLNDISDB=MedGen:CN517202;CLNHGVS=NC_000001.11:g.1341782T>C;CLNREVSTAT=criteria_provided,_single_submitter;CLNSIG=Uncertain_significance;CLNVC=single_nucleotide_variant;CLNVCSO=SO:0001483;GENEINFO=DVL1:1855;MC=SO:0001583|missense_variant;ORIGIN=1;Pangolin=ENSG00000107404.20|23:0.02|23:-0.0
chr1	1341803	1041254	C	A	.	.	ALLELEID=1022602;CLNDN=not_provided;CLNDISDB=MedGen:CN517202;CLNHGVS=NC_000001.11:g.1341803C>A;CLNREVSTAT=criteria_provided,_single_submitter;CLNSIG=Uncertain_significance;CLNVC=single_nucleotide_variant;CLNVCSO=SO:0001483;GENEINFO=DVL1:1855;MC=SO:0001583|missense_variant;ORIGIN=1;Pangolin=ENSG00000107404.20|2:0.04|29:-0.0
chr1	1341811	1015025	G	C	.	.	ALLELEID=1002105;CLNDN=not_provided;CLNDISDB=MedGen:CN517202;CLNHGVS=NC_000001.11:g.1341811G>C;CLNREVSTAT=criteria_provided,_single_submitter;CLNSIG=Uncertain_significance;CLNVC=single_nucleotide_variant;CLNVCSO=SO:0001483;GENEINFO=DVL1:1855;MC=SO:0001627|intron_variant;ORIGIN=1;Pangolin=ENSG00000107404.20|21:0.0|-6:-0.61
chr1	1342086	719587	G	A	.	.	AF_ESP=0.00015;AF_EXAC=0.0001;ALLELEID=718173;CLNDN=Robinow_syndrome,_autosomal_dominant_1|not_provided;CLNDISDB=MedGen:C4551475,OMIM:180700|MedGen:CN517202;CLNHGVS=NC_000001.11:g.1342086G>A;CLNREVSTAT=criteria_provided,_conflicting_interpretations;CLNSIG=Conflicting_interpretations_of_pathogenicity;CLNSIGCONF=Likely_benign(1),Uncertain_significance(1);CLNVC=single_nucleotide_variant;CLNVCSO=SO:0001483;GENEINFO=DVL1:1855;MC=SO:0001583|missense_variant;ORIGIN=1;RS=142925511;Pangolin=ENSG00000107404.20|13:0.05|-33:-0.03
chr1	1439354	1012228	G	A	.	.	ALLELEID=999985;CLNDN=not_provided;CLNDISDB=MedGen:CN517202;CLNHGVS=NC_000001.11:g.1439354G>A;CLNREVSTAT=no_assertion_criteria_provided;CLNSIG=Uncertain_significance;CLNVC=single_nucleotide_variant;CLNVCSO=SO:0001483;CLNVI=OMIM_Allelic_Variant:611901.0006;GENEINFO=VWA1:64856;MC=SO:0001583|missense_variant,SO:0001624|3_prime_UTR_variant;ORIGIN=1;Pangolin=ENSG00000179403.12|5:0.16|-11:-0.03
chr1	1512418	992485	C	G	.	.	ALLELEID=980419;CLNDN=Harel-Yoon_syndrome;CLNDISDB=MONDO:MONDO:0014958,MedGen:C4310677,OMIM:617183;CLNHGVS=NC_000001.11:g.1512418C>G;CLNREVSTAT=criteria_provided,_single_submitter;CLNSIG=Uncertain_significance;CLNVC=single_nucleotide_variant;CLNVCSO=SO:0001483;CLNVI=Hadassah_Hebrew_University_Medical_Center:ATAD3A:_c.150C>G;GENEINFO=ATAD3A:55210;MC=SO:0001583|missense_variant;ORIGIN=1;Pangolin=ENSG00000197785.14|4:0.0|19:-0.0
chr1	1512426	225697	C	T	.	.	ALLELEID=227512;CLNDN=Harel-Yoon_syndrome|not_specified|not_provided;CLNDISDB=MONDO:MONDO:0014958,MedGen:C4310677,OMIM:617183|MedGen:CN169374|MedGen:CN517202;CLNHGVS=NC_000001.11:g.1512426C>T;CLNREVSTAT=criteria_provided,_conflicting_interpretations;CLNSIG=Conflicting_interpretations_of_pathogenicity;CLNSIGCONF=Likely_pathogenic(1),Uncertain_significance(1);CLNVC=single_nucleotide_variant;CLNVCSO=SO:0001483;CLNVI=OMIM_Allelic_Variant:612316.0002;GENEINFO=ATAD3A:55210;MC=SO:0001583|missense_variant;ORIGIN=1;RS=1057517687;Pangolin=ENSG00000197785.14|47:0.01|1:-0.0
chr1	1512441	503862	CCGCCAAGGCGGCG	C	.	.	ALLELEID=495058;CLNDN=not_provided;CLNDISDB=MedGen:CN517202;CLNHGVS=NC_000001.11:g.1512445_1512457del;CLNREVSTAT=criteria_provided,_single_submitter;CLNSIG=Uncertain_significance;CLNVC=Deletion;CLNVCSO=SO:0000159;GENEINFO=ATAD3A:55210;MC=SO:0001589|frameshift_variant;ORIGIN=1;RS=1553123762;Pangolin=ENSG00000197785.14|32:0.01|32:-0.01
chr1	1516026	985480	G	T	.	.	ALLELEID=973130;CLNDN=Inborn_genetic_diseases;CLNDISDB=MeSH:D030342,MedGen:C0950123;CLNHGVS=NC_000001.11:g.1516026G>T;CLNREVSTAT=criteria_provided,_single_submitter;CLNSIG=Uncertain_significance;CLNVC=single_nucleotide_variant;CLNVCSO=SO:0001483;GENEINFO=ATAD3A:55210;MC=SO:0001583|missense_variant,SO:0001623|5_prime_UTR_variant;ORIGIN=1;Pangolin=ENSG00000197785.14|18:0.0|-14:-0.0
chr1	1516035	432628	C	G	.	.	AF_ESP=0.00054;AF_EXAC=0.00042;AF_TGP=0.0002;ALLELEID=425308;CLNDN=Harel-Yoon_syndrome|not_provided;CLNDISDB=MONDO:MONDO:0014958,MedGen:C4310677,OMIM:617183|MedGen:CN517202;CLNHGVS=NC_000001.11:g.1516035C>G;CLNREVSTAT=criteria_provided,_multiple_submitters,_no_conflicts;CLNSIG=Uncertain_significance;CLNVC=single_nucleotide_variant;CLNVCSO=SO:0001483;CLNVI=Hadassah_Hebrew_University_Medical_Center:ATAD3A:c.229C>G;GENEINFO=ATAD3A:55210;MC=SO:0001583|missense_variant,SO:0001623|5_prime_UTR_variant;ORIGIN=1;RS=138594222;Pangolin=ENSG00000197785.14|-23:0.0|-23:-0.0
chr1	1516057	452865	C	T	.	.	AF_EXAC=2e-05;AF_TGP=0.0002;ALLELEID=442620;CLNDN=not_provided;CLNDISDB=MedGen:CN517202;CLNHGVS=NC_000001.11:g.1516057C>T;CLNREVSTAT=criteria_provided,_single_submitter;CLNSIG=Uncertain_significance;CLNVC=single_nucleotide_variant;CLNVCSO=SO:0001483;GENEINFO=ATAD3A:55210;MC=SO:0001583|missense_variant;ORIGIN=1;RS=546711654;Pangolin=ENSG00000197785.14|-45:0.0|31:-0.0
chr1	1517153	1032689	G	A	.	.	ALLELEID=1019148;CLNDN=Harel-Yoon_syndrome;CLNDISDB=MONDO:MONDO:0014958,MedGen:C4310677,OMIM:617183;CLNHGVS=NC_000001.11:g.1517153G>A;CLNREVSTAT=criteria_provided,_single_submitter;CLNSIG=Uncertain_significance;CLNVC=single_nucleotide_variant;CLNVCSO=SO:0001483;GENEINFO=ATAD3A:55210;MC=SO:0001627|intron_variant;ORIGIN=8;Pangolin=ENSG00000197785.14|14:0.0|-5:-0.06
chr1	1517224	985071	C	A	.	.	ALLELEID=973131;CLNDN=Inborn_genetic_diseases;CLNDISDB=MeSH:D030342,MedGen:C0950123;CLNHGVS=NC_000001.11:g.1517224C>A;CLNREVSTAT=criteria_provided,_single_submitter;CLNSIG=Uncertain_significance;CLNVC=single_nucleotide_variant;CLNVCSO=SO:0001483;GENEINFO=ATAD3A:55210;MC=SO:0001583|missense_variant,SO:0001627|intron_variant;ORIGIN=1;Pangolin=ENSG00000197785.14|2:0.0|10:-0.0
chr1	1517308	489346	C	T	.	.	ALLELEID=481563;CLNDN=not_provided;CLNDISDB=MedGen:CN517202;CLNHGVS=NC_000001.11:g.1517308C>T;CLNREVSTAT=criteria_provided,_single_submitter;CLNSIG=Uncertain_significance;CLNVC=single_nucleotide_variant;CLNVCSO=SO:0001483;GENEINFO=ATAD3A:55210;MC=SO:0001587|nonsense,SO:0001627|intron_variant;ORIGIN=1;RS=1020653590;Pangolin=ENSG00000197785.14|-18:0.01|3:-0.01
chr1	1517731	915434	G	A	.	.	ALLELEID=903501;CLNDN=Harel-Yoon_syndrome;CLNDISDB=MONDO:MONDO:0014958,MedGen:C4310677,OMIM:617183;CLNHGVS=NC_000001.11:g.1517731G>A;CLNREVSTAT=criteria_provided,_single_submitter;CLNSIG=Uncertain_significance;CLNVC=single_nucleotide_variant;CLNVCSO=SO:0001483;GENEINFO=ATAD3A:55210;MC=SO:0001583|missense_variant;ORIGIN=0;Pangolin=ENSG00000197785.14|-13:0.0|-15:-0.01
chr1	1517750	806032	G	A	.	.	AF_EXAC=7e-05;ALLELEID=794416;CLNDN=not_provided;CLNDISDB=MedGen:CN517202;CLNHGVS=NC_000001.11:g.1517750G>A;CLNREVSTAT=criteria_provided,_single_submitter;CLNSIG=Uncertain_significance;CLNVC=single_nucleotide_variant;CLNVCSO=SO:0001483;GENEINFO=ATAD3A:55210;MC=SO:0001583|missense_variant;ORIGIN=1;RS=780154526;Pangolin=ENSG00000197785.14|-34:0.0|-32:-0.0
chr1	1518984	992486	C	T	.	.	ALLELEID=980420;CLNDN=Harel-Yoon_syndrome;CLNDISDB=MONDO:MONDO:0014958,MedGen:C4310677,OMIM:617183;CLNHGVS=NC_000001.11:g.1518984C>T;CLNREVSTAT=criteria_provided,_single_submitter;CLNSIG=Uncertain_significance;CLNVC=single_nucleotide_variant;CLNVCSO=SO:0001483;CLNVI=Hadassah_Hebrew_University_Medical_Center:ATAD3A:c.508C>T;GENEINFO=ATAD3A:55210;MC=SO:0001583|missense_variant;ORIGIN=1;Pangolin=ENSG00000197785.14|6:0.0|-30:-0.0
chr1	1520137	1029208	G	C	.	.	ALLELEID=1015533;CLNDN=Harel-Yoon_syndrome;CLNDISDB=MONDO:MONDO:0014958,MedGen:C4310677,OMIM:617183;CLNHGVS=NC_000001.11:g.1520137G>C;CLNREVSTAT=criteria_provided,_single_submitter;CLNSIG=Uncertain_significance;CLNVC=single_nucleotide_variant;CLNVCSO=SO:0001483;GENEINFO=ATAD3A:55210;MC=SO:0001627|intron_variant;ORIGIN=0;Pangolin=ENSG00000197785.14|8:0.0|4:-0.02
chr1	1520147	1033348	T	G	.	.	ALLELEID=1019149;CLNDN=Harel-Yoon_syndrome;CLNDISDB=MONDO:MONDO:0014958,MedGen:C4310677,OMIM:617183;CLNHGVS=NC_000001.11:g.1520147T>G;CLNREVSTAT=criteria_provided,_single_submitter;CLNSIG=Uncertain_significance;CLNVC=single_nucleotide_variant;CLNVCSO=SO:0001483;GENEINFO=ATAD3A:55210;MC=SO:0001583|missense_variant;ORIGIN=8;Pangolin=ENSG00000197785.14|-6:0.0|11:-0.0
chr1	1520197	806033	G	A	.	.	AF_EXAC=0.00444;ALLELEID=794417;CLNDN=not_provided;CLNDISDB=MedGen:CN517202;CLNHGVS=NC_000001.11:g.1520197G>A;CLNREVSTAT=criteria_provided,_single_submitter;CLNSIG=Uncertain_significance;CLNVC=single_nucleotide_variant;CLNVCSO=SO:0001483;GENEINFO=ATAD3A:55210;MC=SO:0001583|missense_variant;ORIGIN=1;RS=2986576;Pangolin=ENSG00000197785.14|24:0.0|0:-0.0
chr1	1520260	452740	C	T	.	.	ALLELEID=442621;CLNDN=not_provided;CLNDISDB=MedGen:CN517202;CLNHGVS=NC_000001.11:g.1520260C>T;CLNREVSTAT=criteria_provided,_single_submitter;CLNSIG=Uncertain_significance;CLNVC=single_nucleotide_variant;CLNVCSO=SO:0001483;GENEINFO=ATAD3A:55210;MC=SO:0001583|missense_variant;ORIGIN=1;RS=1023182167;Pangolin=ENSG00000197785.14|9:0.0|46:-0.0
chr1	1520284	452211	C	T	.	.	AF_EXAC=1e-05;ALLELEID=442622;CLNDN=not_provided;CLNDISDB=MedGen:CN517202;CLNHGVS=NC_000001.11:g.1520284C>T;CLNREVSTAT=criteria_provided,_single_submitter;CLNSIG=Uncertain_significance;CLNVC=single_nucleotide_variant;CLNVCSO=SO:0001483;GENEINFO=ATAD3A:55210;MC=SO:0001587|nonsense;ORIGIN=1;RS=755120064;Pangolin=ENSG00000197785.14|-3:0.0|22:-0.01
chr1	1520567	1029209	G	A	.	.	ALLELEID=1015534;CLNDN=Harel-Yoon_syndrome;CLNDISDB=MONDO:MONDO:0014958,MedGen:C4310677,OMIM:617183;CLNHGVS=NC_000001.11:g.1520567G>A;CLNREVSTAT=criteria_provided,_single_submitter;CLNSIG=Uncertain_significance;CLNVC=single_nucleotide_variant;CLNVCSO=SO:0001483;GENEINFO=ATAD3A:55210;MC=SO:0001583|missense_variant;ORIGIN=0;Pangolin=ENSG00000197785.14|2:0.0|-19:-0.37
chr1	1520574	992487	G	T	.	.	ALLELEID=980421;CLNDN=Harel-Yoon_syndrome;CLNDISDB=MONDO:MONDO:0014958,MedGen:C4310677,OMIM:617183;CLNHGVS=NC_000001.11:g.1520574G>T;CLNREVSTAT=criteria_provided,_single_submitter;CLNSIG=Uncertain_significance;CLNVC=single_nucleotide_variant;CLNVCSO=SO:0001483;CLNVI=Hadassah_Hebrew_University_Medical_Center:ATAD3A:c.707G>T;GENEINFO=ATAD3A:55210;MC=SO:0001583|missense_variant;ORIGIN=1;Pangolin=ENSG00000197785.14|-2:0.0|-26:-0.1
chr1	1520588	453143	G	C	.	.	ALLELEID=442623;CLNDN=not_provided;CLNDISDB=MedGen:CN517202;CLNHGVS=NC_000001.11:g.1520588G>C;CLNREVSTAT=criteria_provided,_single_submitter;CLNSIG=Uncertain_significance;CLNVC=single_nucleotide_variant;CLNVCSO=SO:0001483;GENEINFO=ATAD3A:55210;MC=SO:0001583|missense_variant;ORIGIN=1;RS=1553125725;Pangolin=ENSG00000197785.14|7:0.0|-40:-0.02
chr1	1520603	992574	A	G	.	.	ALLELEID=980500;CLNDN=Harel-Yoon_syndrome|Pontocerebellar_hypoplasia,_hypotonia,_and_respiratory_insufficiency_syndrome,_neonatal_lethal;CLNDISDB=MONDO:MONDO:0014958,MedGen:C4310677,OMIM:617183|MONDO:MONDO:0032931,MedGen:C5394137,OMIM:618810;CLNHGVS=NC_000001.11:g.1520603A>G;CLNREVSTAT=criteria_provided,_single_submitter;CLNSIG=Uncertain_significance;CLNVC=single_nucleotide_variant;CLNVCSO=SO:0001483;GENEINFO=ATAD3A:55210;MC=SO:0001583|missense_variant;ORIGIN=32;Pangolin=ENSG00000197785.14|14:0.02|2:-0.0
chr1	1520606	1029210	G	A	.	.	ALLELEID=1015535;CLNDN=Harel-Yoon_syndrome;CLNDISDB=MONDO:MONDO:0014958,MedGen:C4310677,OMIM:617183;CLNHGVS=NC_000001.11:g.1520606G>A;CLNREVSTAT=criteria_provided,_single_submitter;CLNSIG=Uncertain_significance;CLNVC=single_nucleotide_variant;CLNVCSO=SO:0001483;GENEINFO=ATAD3A:55210;MC=SO:0001583|missense_variant;ORIGIN=16;Pangolin=ENSG00000197785.14|-32:0.0|11:-0.0
chr1	1520617	452866	G	A	.	.	AF_ESP=8e-05;AF_EXAC=3e-05;ALLELEID=442624;CLNDN=not_provided;CLNDISDB=MedGen:CN517202;CLNHGVS=NC_000001.11:g.1520617G>A;CLNREVSTAT=criteria_provided,_single_submitter;CLNSIG=Uncertain_significance;CLNVC=single_nucleotide_variant;CLNVCSO=SO:0001483;GENEINFO=ATAD3A:55210;MC=SO:0001819|synonymous_variant;ORIGIN=1;RS=371490361;Pangolin=ENSG00000197785.14|30:0.0|0:-0.94
chr1	1522810	587626	C	A	.	.	ALLELEID=578362;CLNDN=Harel-Yoon_syndrome;CLNDISDB=MONDO:MONDO:0014958,MedGen:C4310677,OMIM:617183;CLNHGVS=NC_000001.11:g.1522810C>A;CLNREVSTAT=criteria_provided,_single_submitter;CLNSIG=Uncertain_significance;CLNVC=single_nucleotide_variant;CLNVCSO=SO:0001483;GENEINFO=ATAD3A:55210;MC=SO:0001583|missense_variant;ORIGIN=4;RS=574343682;Pangolin=ENSG00000197785.14|2:0.05|-26:-0.03
chr1	1523855	992488	G	C	.	.	ALLELEID=980422;CLNDN=Harel-Yoon_syndrome;CLNDISDB=MONDO:MONDO:0014958,MedGen:C4310677,OMIM:617183;CLNHGVS=NC_000001.11:g.1523855G>C;CLNREVSTAT=criteria_provided,_single_submitter;CLNSIG=Uncertain_significance;CLNVC=single_nucleotide_variant;CLNVCSO=SO:0001483;CLNVI=Hadassah_Hebrew_University_Medical_Center:ATAD3A:c.980G>C;GENEINFO=ATAD3A:55210;MC=SO:0001583|missense_variant;ORIGIN=1;Pangolin=ENSG00000197785.14|-11:0.01|-11:-0.03
chr1	1527844	1032687	C	T	.	.	ALLELEID=1019175;CLNDN=Harel-Yoon_syndrome;CLNDISDB=MONDO:MONDO:0014958,MedGen:C4310677,OMIM:617183;CLNHGVS=NC_000001.11:g.1527844C>T;CLNREVSTAT=criteria_provided,_single_submitter;CLNSIG=Uncertain_significance;CLNVC=single_nucleotide_variant;CLNVCSO=SO:0001483;GENEINFO=ATAD3A:55210;MC=SO:0001583|missense_variant;ORIGIN=8;Pangolin=ENSG00000197785.14|-35:0.09|18:-0.04
chr1	1533944	1032688	G	A	.	.	ALLELEID=1019176;CLNDN=Harel-Yoon_syndrome;CLNDISDB=MONDO:MONDO:0014958,MedGen:C4310677,OMIM:617183;CLNHGVS=NC_000001.11:g.1533944G>A;CLNREVSTAT=criteria_provided,_single_submitter;CLNSIG=Uncertain_significance;CLNVC=single_nucleotide_variant;CLNVCSO=SO:0001483;GENEINFO=ATAD3A:55210;MC=SO:0001583|missense_variant;ORIGIN=8;Pangolin=ENSG00000197785.14|3:0.01|-18:-0.0
chr1	1534004	522903	C	T	.	.	AF_ESP=0.00031;AF_EXAC=0.00027;AF_TGP=0.0002;ALLELEID=513492;CLNDN=Harel-Yoon_syndrome;CLNDISDB=MONDO:MONDO:0014958,MedGen:C4310677,OMIM:617183;CLNHGVS=NC_000001.11:g.1534004C>T;CLNREVSTAT=criteria_provided,_single_submitter;CLNSIG=Uncertain_significance;CLNVC=single_nucleotide_variant;CLNVCSO=SO:0001483;GENEINFO=ATAD3A:55210;MC=SO:0001583|missense_variant;ORIGIN=0;RS=200344678;Pangolin=ENSG00000197785.14|-2:0.0|13:-0.0
chr1	1534010	992491	CAGA	C	.	.	ALLELEID=980425;CLNDN=Harel-Yoon_syndrome;CLNDISDB=MONDO:MONDO:0014958,MedGen:C4310677,OMIM:617183;CLNHGVS=NC_000001.11:g.1534011AGA[1];CLNREVSTAT=criteria_provided,_single_submitter;CLNSIG=Uncertain_significance;CLNVC=Microsatellite;CLNVCSO=SO:0000289;CLNVI=Hadassah_Hebrew_University_Medical_Center:ATAD3A:c.1703_1705delAGA;GENEINFO=ATAD3A:55210;MC=SO:0001822|inframe_deletion;ORIGIN=1;Pangolin=ENSG00000197785.14|7:0.0|7:-0.0
chr1	1535457	393221	G	A	.	.	AF_EXAC=0.00012;ALLELEID=364388;CLNDN=not_provided;CLNDISDB=MedGen:CN517202;CLNHGVS=NC_000001.11:g.1535457G>A;CLNREVSTAT=criteria_provided,_single_submitter;CLNSIG=Uncertain_significance;CLNVC=single_nucleotide_variant;CLNVCSO=SO:0001483;GENEINFO=TMEM240:339453;MC=SO:0001583|missense_variant;ORIGIN=1;RS=763113928;Pangolin=ENSG00000205090.9|-14:0.0|50:-0.02
chr1	1535473	806035	G	T	.	.	ALLELEID=794425;CLNDN=not_provided;CLNDISDB=MedGen:CN517202;CLNHGVS=NC_000001.11:g.1535473G>T;CLNREVSTAT=criteria_provided,_single_submitter;CLNSIG=Uncertain_significance;CLNVC=single_nucleotide_variant;CLNVCSO=SO:0001483;GENEINFO=TMEM240:339453;MC=SO:0001583|missense_variant;ORIGIN=1;RS=1408186713;Pangolin=ENSG00000205090.9|34:0.0|34:-0.01
chr1	1535589	373233	C	T	.	.	AF_TGP=0.0002;ALLELEID=359223;CLNDN=not_specified;CLNDISDB=MedGen:CN169374;CLNHGVS=NC_000001.11:g.1535589C>T;CLNREVSTAT=criteria_provided,_single_submitter;CLNSIG=Uncertain_significance;CLNVC=single_nucleotide_variant;CLNVCSO=SO:0001483;GENEINFO=TMEM240:339453;MC=SO:0001583|missense_variant;ORIGIN=1;RS=553883626;Pangolin=ENSG00000205090.9|-2:0.0|0:-0.1
chr1	1535618	437011	A	G	.	.	ALLELEID=427636;CLNDN=not_specified;CLNDISDB=MedGen:CN169374;CLNHGVS=NC_000001.11:g.1535618A>G;CLNREVSTAT=criteria_provided,_single_submitter;CLNSIG=Uncertain_significance;CLNVC=single_nucleotide_variant;CLNVCSO=SO:0001483;GENEINFO=TMEM240:339453;MC=SO:0001583|missense_variant;ORIGIN=1;RS=948435492;Pangolin=ENSG00000205090.9|32:0.0|-29:-0.02
chr1	1535698	806036	G	A	.	.	AF_EXAC=0.00015;ALLELEID=794426;CLNDN=not_provided;CLNDISDB=MedGen:CN517202;CLNHGVS=NC_000001.11:g.1535698G>A;CLNREVSTAT=criteria_provided,_single_submitter;CLNSIG=Uncertain_significance;CLNVC=single_nucleotide_variant;CLNVCSO=SO:0001483;GENEINFO=TMEM240:339453;MC=SO:0001819|synonymous_variant;ORIGIN=1;RS=763953379;Pangolin=ENSG00000205090.9|-39:0.0|18:-0.01
chr1	1535766	372833	C	T	.	.	ALLELEID=359235;CLNDN=Inborn_genetic_diseases|not_provided;CLNDISDB=MeSH:D030342,MedGen:C0950123|MedGen:CN517202;CLNHGVS=NC_000001.11:g.1535766C>T;CLNREVSTAT=criteria_provided,_conflicting_interpretations;CLNSIG=Conflicting_interpretations_of_pathogenicity;CLNSIGCONF=Likely_pathogenic(1),Uncertain_significance(1);CLNVC=single_nucleotide_variant;CLNVCSO=SO:0001483;GENEINFO=TMEM240:339453;MC=SO:0001583|missense_variant;ORIGIN=1;RS=1057518011;Pangolin=ENSG00000205090.9|-2:0.71|31:-0.35
chr1	1539705	1012720	A	C	.	.	ALLELEID=1000144;CLNDN=not_provided;CLNDISDB=MedGen:CN517202;CLNHGVS=NC_000001.11:g.1539705A>C;CLNREVSTAT=criteria_provided,_single_submitter;CLNSIG=Uncertain_significance;CLNVC=single_nucleotide_variant;CLNVCSO=SO:0001483;GENEINFO=TMEM240:339453;MC=SO:0001583|missense_variant;ORIGIN=1;Pangolin=ENSG00000205090.9|-25:0.0|-21:-0.01
chr1	1628571	977072	T	G	.	.	ALLELEID=965205;CLNDN=not_provided;CLNDISDB=MedGen:CN517202;CLNHGVS=NC_000001.11:g.1628571T>G;CLNREVSTAT=no_assertion_criteria_provided;CLNSIG=Uncertain_significance;CLNVC=single_nucleotide_variant;CLNVCSO=SO:0001483;CLNVI=OMIM_Allelic_Variant:611141.0001;GENEINFO=MIB2:142678;MC=SO:0001583|missense_variant,SO:0001619|non-coding_transcript_variant;ORIGIN=1;Pangolin=ENSG00000197530.12|-11:0.0|-16:-0.0
chr1	1655477	523444	T	C	.	.	ALLELEID=513897;CLNDN=Seizures;CLNDISDB=Human_Phenotype_Ontology:HP:0001250,Human_Phenotype_Ontology:HP:0001275,Human_Phenotype_Ontology:HP:0001303,Human_Phenotype_Ontology:HP:0002125,Human_Phenotype_Ontology:HP:0002182,Human_Phenotype_Ontology:HP:0002279,Human_Phenotype_Ontology:HP:0002306,Human_Phenotype_Ontology:HP:0002348,Human_Phenotype_Ontology:HP:0002391,Human_Phenotype_Ontology:HP:0002417,Human_Phenotype_Ontology:HP:0002430,Human_Phenotype_Ontology:HP:0002431,Human_Phenotype_Ontology:HP:0002432,Human_Phenotype_Ontology:HP:0002434,Human_Phenotype_Ontology:HP:0002437,Human_Phenotype_Ontology:HP:0002466,Human_Phenotype_Ontology:HP:0002479,Human_Phenotype_Ontology:HP:0002794,Human_Phenotype_Ontology:HP:0006997,Human_Phenotype_Ontology:HP:0010520,MedGen:C0036572;CLNHGVS=NC_000001.11:g.1655477T>C;CLNREVSTAT=criteria_provided,_single_submitter;CLNSIG=Uncertain_significance;CLNVC=single_nucleotide_variant;CLNVCSO=SO:0001483;GENEINFO=CDK11B:984;MC=SO:0001583|missense_variant,SO:0001623|5_prime_UTR_variant;ORIGIN=0;RS=1553165542;Pangolin=ENSG00000248333.8|-14:0.0|7:-0.0
chr1	1668369	623444	G	A	.	.	AF_EXAC=5e-05;ALLELEID=612364;CLNDN=Severe_Myopia;CLNDISDB=Human_Phenotype_Ontology:HP:0000569,Human_Phenotype_Ontology:HP:0011003,MedGen:C0271183;CLNHGVS=NC_000001.11:g.1668369G>A;CLNREVSTAT=no_assertion_criteria_provided;CLNSIG=Uncertain_significance;CLNVC=single_nucleotide_variant;CLNVCSO=SO:0001483;GENEINFO=SLC35E2B:728661;MC=SO:0001583|missense_variant;ORIGIN=0;RS=778277949;Pangolin=ENSG00000189339.12|-42:0.0|7:-0.0
chr1	1705645	421783	TTTTC	T	.	.	ALLELEID=404982;CLNDN=not_provided;CLNDISDB=MedGen:CN517202;CLNHGVS=NC_000001.11:g.1705648_1705651del;CLNREVSTAT=criteria_provided,_single_submitter;CLNSIG=Uncertain_significance;CLNVC=Deletion;CLNVCSO=SO:0000159;GENEINFO=CDK11A:728642;MC=SO:0001589|frameshift_variant,SO:0001619|non-coding_transcript_variant;ORIGIN=1;RS=754605532;Pangolin=ENSG00000008128.23|-7:0.0|-3:-0.0ENSG00000268575.1|-7:0.0|-3:-0.0
chr1	1709526	915402	C	T	.	.	ALLELEID=903503;CLNDN=not_provided;CLNDISDB=MedGen:CN517202;CLNHGVS=NC_000001.11:g.1709526C>T;CLNREVSTAT=criteria_provided,_single_submitter;CLNSIG=Uncertain_significance;CLNVC=single_nucleotide_variant;CLNVCSO=SO:0001483;GENEINFO=CDK11A:728642;MC=SO:0001583|missense_variant,SO:0001619|non-coding_transcript_variant;ORIGIN=0;Pangolin=ENSG00000008128.23|-8:0.03|-47:-0.05ENSG00000268575.1|-8:0.03|-47:-0.05
chr1	1787365	870135	CCT	C	.	.	ALLELEID=858307;CLNDN=not_provided;CLNDISDB=MedGen:CN517202;CLNHGVS=NC_000001.11:g.1787366_1787367del;CLNREVSTAT=criteria_provided,_single_submitter;CLNSIG=Uncertain_significance;CLNVC=Deletion;CLNVCSO=SO:0000159;GENEINFO=GNB1:2782;MC=SO:0001589|frameshift_variant;ORIGIN=1;Pangolin=ENSG00000078369.18|-43:0.03|-39:-0.01
chr1	1789102	444148	G	A	.	.	AF_EXAC=2e-05;ALLELEID=437788;CLNDN=not_provided;CLNDISDB=MedGen:CN517202;CLNHGVS=NC_000001.11:g.1789102G>A;CLNREVSTAT=criteria_provided,_single_submitter;CLNSIG=Uncertain_significance;CLNVC=single_nucleotide_variant;CLNVCSO=SO:0001483;GENEINFO=GNB1:2782;MC=SO:0001819|synonymous_variant;ORIGIN=1;RS=771603036;Pangolin=ENSG00000078369.18|4:0.01|4:-0.0
chr1	1789139	452928	G	C	.	.	ALLELEID=442673;CLNDN=not_provided;CLNDISDB=MedGen:CN517202;CLNHGVS=NC_000001.11:g.1789139G>C;CLNREVSTAT=criteria_provided,_single_submitter;CLNSIG=Uncertain_significance;CLNVC=single_nucleotide_variant;CLNVCSO=SO:0001483;GENEINFO=GNB1:2782;MC=SO:0001583|missense_variant;ORIGIN=1;RS=1553191757;Pangolin=ENSG00000078369.18|-33:0.0|-11:-0.0
chr1	1790574	1033473	C	T	.	.	ALLELEID=1019232;CLNDN=Mental_retardation,_autosomal_dominant_42;CLNDISDB=MONDO:MONDO:0014855,MedGen:C4310774,OMIM:616973;CLNHGVS=NC_000001.11:g.1790574C>T;CLNREVSTAT=criteria_provided,_single_submitter;CLNSIG=Uncertain_significance;CLNVC=single_nucleotide_variant;CLNVCSO=SO:0001483;GENEINFO=GNB1:2782;MC=SO:0001583|missense_variant;ORIGIN=16;Pangolin=ENSG00000078369.18|22:0.0|-9:-0.0
chr1	1804503	444149	C	T	.	.	ALLELEID=437789;CLNDN=not_provided;CLNDISDB=MedGen:CN517202;CLNHGVS=NC_000001.11:g.1804503C>T;CLNREVSTAT=criteria_provided,_conflicting_interpretations;CLNSIG=Conflicting_interpretations_of_pathogenicity;CLNSIGCONF=Likely_pathogenic(1),Uncertain_significance(1);CLNVC=single_nucleotide_variant;CLNVCSO=SO:0001483;GENEINFO=GNB1:2782;MC=SO:0001583|missense_variant;ORIGIN=1;RS=1231842600;Pangolin=ENSG00000078369.18|-2:0.0|-45:-0.0
chr1	1804569	976435	G	A	.	.	ALLELEID=964137;CLNDN=Mental_retardation,_autosomal_dominant_42;CLNDISDB=MONDO:MONDO:0014855,MedGen:C4310774,OMIM:616973;CLNHGVS=NC_000001.11:g.1804569G>A;CLNREVSTAT=criteria_provided,_single_submitter;CLNSIG=Uncertain_significance;CLNVC=single_nucleotide_variant;CLNVCSO=SO:0001483;CLNVI=Institute_of_Human_Genetics,_University_of_Leipzig_Medical_Center:CV_1334;GENEINFO=GNB1:2782;MC=SO:0001583|missense_variant,SO:0001623|5_prime_UTR_variant;ORIGIN=1;Pangolin=ENSG00000078369.18|-26:0.0|12:-0.0
chr1	1806468	1032797	T	C	.	.	ALLELEID=1019233;CLNDN=Mental_retardation,_autosomal_dominant_42;CLNDISDB=MONDO:MONDO:0014855,MedGen:C4310774,OMIM:616973;CLNHGVS=NC_000001.11:g.1806468T>C;CLNREVSTAT=criteria_provided,_single_submitter;CLNSIG=Uncertain_significance;CLNVC=single_nucleotide_variant;CLNVCSO=SO:0001483;GENEINFO=GNB1:2782;MC=SO:0001627|intron_variant;ORIGIN=0;Pangolin=ENSG00000078369.18|45:0.0|7:-0.0
chr1	1815781	1029408	C	T	.	.	ALLELEID=1015593;CLNDN=Mental_retardation,_autosomal_dominant_42;CLNDISDB=MONDO:MONDO:0014855,MedGen:C4310774,OMIM:616973;CLNHGVS=NC_000001.11:g.1815781C>T;CLNREVSTAT=criteria_provided,_single_submitter;CLNSIG=Uncertain_significance;CLNVC=single_nucleotide_variant;CLNVCSO=SO:0001483;GENEINFO=GNB1:2782;MC=SO:0001583|missense_variant,SO:0001627|intron_variant;ORIGIN=0;Pangolin=ENSG00000078369.18|-29:0.0|-25:-0.0
chr1	1825420	638348	C	T	.	.	ALLELEID=626101;CLNDN=Mental_retardation,_autosomal_dominant_42;CLNDISDB=MONDO:MONDO:0014855,MedGen:C4310774,OMIM:616973;CLNHGVS=NC_000001.11:g.1825420C>T;CLNREVSTAT=criteria_provided,_single_submitter;CLNSIG=Uncertain_significance;CLNVC=single_nucleotide_variant;CLNVCSO=SO:0001483;GENEINFO=GNB1:2782;MC=SO:0001583|missense_variant,SO:0001623|5_prime_UTR_variant;ORIGIN=0;RS=1570674859;Pangolin=ENSG00000078369.18|-23:0.0|-33:-0.0
chr1	2019430	641126	G	T	.	.	AF_EXAC=0.01316;ALLELEID=627284;CLNDN=Idiopathic_generalized_epilepsy;CLNDISDB=MONDO:MONDO:0005579,MedGen:C0270850,OMIM:600669,OMIM:PS600669,SNOMED_CT:36803009;CLNHGVS=NC_000001.11:g.2019430G>T;CLNREVSTAT=criteria_provided,_single_submitter;CLNSIG=Uncertain_significance;CLNVC=single_nucleotide_variant;CLNVCSO=SO:0001483;GENEINFO=GABRD:2563;MC=SO:0001583|missense_variant;ORIGIN=1;RS=759523853;Pangolin=ENSG00000187730.9|-40:0.0|48:-0.0
chr1	2019437	529513	C	G	.	.	ALLELEID=515490;CLNDN=Idiopathic_generalized_epilepsy;CLNDISDB=MONDO:MONDO:0005579,MedGen:C0270850,OMIM:600669,OMIM:PS600669,SNOMED_CT:36803009;CLNHGVS=NC_000001.11:g.2019437C>G;CLNREVSTAT=criteria_provided,_single_submitter;CLNSIG=Uncertain_significance;CLNVC=single_nucleotide_variant;CLNVCSO=SO:0001483;GENEINFO=GABRD:2563;MC=SO:0001583|missense_variant;ORIGIN=1;RS=1207791272;Pangolin=ENSG00000187730.9|-25:0.0|-47:-0.0
chr1	2019439	1062099	C	G	.	.	ALLELEID=1039722;CLNDN=Idiopathic_generalized_epilepsy;CLNDISDB=MONDO:MONDO:0005579,MedGen:C0270850,OMIM:600669,OMIM:PS600669,SNOMED_CT:36803009;CLNHGVS=NC_000001.11:g.2019439C>G;CLNREVSTAT=criteria_provided,_single_submitter;CLNSIG=Uncertain_significance;CLNVC=single_nucleotide_variant;CLNVCSO=SO:0001483;GENEINFO=GABRD:2563;MC=SO:0001583|missense_variant;ORIGIN=1;Pangolin=ENSG00000187730.9|5:0.0|39:-0.0
chr1	2019484	954116	G	A	.	.	ALLELEID=941657;CLNDN=Idiopathic_generalized_epilepsy;CLNDISDB=MONDO:MONDO:0005579,MedGen:C0270850,OMIM:600669,OMIM:PS600669,SNOMED_CT:36803009;CLNHGVS=NC_000001.11:g.2019484G>A;CLNREVSTAT=criteria_provided,_single_submitter;CLNSIG=Uncertain_significance;CLNVC=single_nucleotide_variant;CLNVCSO=SO:0001483;GENEINFO=GABRD:2563;MC=SO:0001583|missense_variant;ORIGIN=1;Pangolin=ENSG00000187730.9|7:0.02|4:-0.0
chr1	2019488	840881	C	T	.	.	ALLELEID=823233;CLNDN=Idiopathic_generalized_epilepsy;CLNDISDB=MONDO:MONDO:0005579,MedGen:C0270850,OMIM:600669,OMIM:PS600669,SNOMED_CT:36803009;CLNHGVS=NC_000001.11:g.2019488C>T;CLNREVSTAT=criteria_provided,_single_submitter;CLNSIG=Uncertain_significance;CLNVC=single_nucleotide_variant;CLNVCSO=SO:0001483;GENEINFO=GABRD:2563;MC=SO:0001583|missense_variant;ORIGIN=1;Pangolin=ENSG00000187730.9|3:0.02|0:-0.0
chr1	2019496	647805	G	C	.	.	ALLELEID=650616;CLNDN=Idiopathic_generalized_epilepsy;CLNDISDB=MONDO:MONDO:0005579,MedGen:C0270850,OMIM:600669,OMIM:PS600669,SNOMED_CT:36803009;CLNHGVS=NC_000001.11:g.2019496G>C;CLNREVSTAT=criteria_provided,_single_submitter;CLNSIG=Uncertain_significance;CLNVC=single_nucleotide_variant;CLNVCSO=SO:0001483;GENEINFO=GABRD:2563;MC=SO:0001627|intron_variant;ORIGIN=1;RS=1571022283;Pangolin=ENSG00000187730.9|8:0.0|-5:-0.07
chr1	2019501	573950	C	T	.	.	ALLELEID=557116;CLNDN=Idiopathic_generalized_epilepsy;CLNDISDB=MONDO:MONDO:0005579,MedGen:C0270850,OMIM:600669,OMIM:PS600669,SNOMED_CT:36803009;CLNHGVS=NC_000001.11:g.2019501C>T;CLNREVSTAT=criteria_provided,_single_submitter;CLNSIG=Uncertain_significance;CLNVC=single_nucleotide_variant;CLNVCSO=SO:0001483;GENEINFO=GABRD:2563;MC=SO:0001627|intron_variant;ORIGIN=1;RS=994082959;Pangolin=ENSG00000187730.9|-10:0.01|-10:-0.0
chr1	2024944	1011229	C	T	.	.	ALLELEID=987147;CLNDN=Idiopathic_generalized_epilepsy;CLNDISDB=MONDO:MONDO:0005579,MedGen:C0270850,OMIM:600669,OMIM:PS600669,SNOMED_CT:36803009;CLNHGVS=NC_000001.11:g.2024944C>T;CLNREVSTAT=criteria_provided,_single_submitter;CLNSIG=Uncertain_significance;CLNVC=single_nucleotide_variant;CLNVCSO=SO:0001483;GENEINFO=GABRD:2563;MC=SO:0001583|missense_variant;ORIGIN=1;Pangolin=ENSG00000187730.9|-2:0.0|-2:-0.01
chr1	2024967	1060769	G	A	.	.	ALLELEID=1039723;CLNDN=Idiopathic_generalized_epilepsy;CLNDISDB=MONDO:MONDO:0005579,MedGen:C0270850,OMIM:600669,OMIM:PS600669,SNOMED_CT:36803009;CLNHGVS=NC_000001.11:g.2024967G>A;CLNREVSTAT=criteria_provided,_single_submitter;CLNSIG=Uncertain_significance;CLNVC=single_nucleotide_variant;CLNVCSO=SO:0001483;GENEINFO=GABRD:2563;MC=SO:0001583|missense_variant;ORIGIN=1;Pangolin=ENSG00000187730.9|11:0.0|-25:-0.01
chr1	2025009	837310	G	A	.	.	ALLELEID=823234;CLNDN=Idiopathic_generalized_epilepsy;CLNDISDB=MONDO:MONDO:0005579,MedGen:C0270850,OMIM:600669,OMIM:PS600669,SNOMED_CT:36803009;CLNHGVS=NC_000001.11:g.2025009G>A;CLNREVSTAT=criteria_provided,_single_submitter;CLNSIG=Uncertain_significance;CLNVC=single_nucleotide_variant;CLNVCSO=SO:0001483;GENEINFO=GABRD:2563;MC=SO:0001583|missense_variant;ORIGIN=1;Pangolin=ENSG00000187730.9|2:0.0|45:-0.01
chr1	2025010	852281	G	A	.	.	ALLELEID=823235;CLNDN=Idiopathic_generalized_epilepsy;CLNDISDB=MONDO:MONDO:0005579,MedGen:C0270850,OMIM:600669,OMIM:PS600669,SNOMED_CT:36803009;CLNHGVS=NC_000001.11:g.2025010G>A;CLNREVSTAT=criteria_provided,_single_submitter;CLNSIG=Uncertain_significance;CLNVC=single_nucleotide_variant;CLNVCSO=SO:0001483;GENEINFO=GABRD:2563;MC=SO:0001583|missense_variant;ORIGIN=1;Pangolin=ENSG00000187730.9|44:0.01|44:-0.0
chr1	2025020	374418	C	T	.	.	AF_ESP=8e-05;AF_EXAC=6e-05;ALLELEID=361304;CLNDN=not_provided;CLNDISDB=MedGen:CN517202;CLNHGVS=NC_000001.11:g.2025020C>T;CLNREVSTAT=criteria_provided,_conflicting_interpretations;CLNSIG=Conflicting_interpretations_of_pathogenicity;CLNSIGCONF=Likely_benign(1),Uncertain_significance(1);CLNVC=single_nucleotide_variant;CLNVCSO=SO:0001483;GENEINFO=GABRD:2563;MC=SO:0001819|synonymous_variant;ORIGIN=1;RS=147463074;Pangolin=ENSG00000187730.9|34:0.0|34:-0.0
chr1	2025040	806039	G	A	.	.	AF_EXAC=1e-05;ALLELEID=794542;CLNDN=not_provided;CLNDISDB=MedGen:CN517202;CLNHGVS=NC_000001.11:g.2025040G>A;CLNREVSTAT=criteria_provided,_single_submitter;CLNSIG=Uncertain_significance;CLNVC=single_nucleotide_variant;CLNVCSO=SO:0001483;GENEINFO=GABRD:2563;MC=SO:0001583|missense_variant;ORIGIN=1;RS=757310515;Pangolin=ENSG00000187730.9|14:0.0|14:-0.01
chr1	2025051	841651	G	A	.	.	ALLELEID=823236;CLNDN=Idiopathic_generalized_epilepsy;CLNDISDB=MONDO:MONDO:0005579,MedGen:C0270850,OMIM:600669,OMIM:PS600669,SNOMED_CT:36803009;CLNHGVS=NC_000001.11:g.2025051G>A;CLNREVSTAT=criteria_provided,_single_submitter;CLNSIG=Uncertain_significance;CLNVC=single_nucleotide_variant;CLNVCSO=SO:0001483;GENEINFO=GABRD:2563;MC=SO:0001583|missense_variant;ORIGIN=1;Pangolin=ENSG00000187730.9|3:0.0|3:-0.0
chr1	2025341	951307	C	A	.	.	ALLELEID=921805;CLNDN=Idiopathic_generalized_epilepsy;CLNDISDB=MONDO:MONDO:0005579,MedGen:C0270850,OMIM:600669,OMIM:PS600669,SNOMED_CT:36803009;CLNHGVS=NC_000001.11:g.2025341C>A;CLNREVSTAT=criteria_provided,_single_submitter;CLNSIG=Uncertain_significance;CLNVC=single_nucleotide_variant;CLNVCSO=SO:0001483;GENEINFO=GABRD:2563;MC=SO:0001819|synonymous_variant;ORIGIN=1;Pangolin=ENSG00000187730.9|2:0.01|-26:-0.0
chr1	2025354	1001565	C	A	.	.	ALLELEID=987148;CLNDN=Idiopathic_generalized_epilepsy;CLNDISDB=MONDO:MONDO:0005579,MedGen:C0270850,OMIM:600669,OMIM:PS600669,SNOMED_CT:36803009;CLNHGVS=NC_000001.11:g.2025354C>A;CLNREVSTAT=criteria_provided,_single_submitter;CLNSIG=Uncertain_significance;CLNVC=single_nucleotide_variant;CLNVCSO=SO:0001483;GENEINFO=GABRD:2563;MC=SO:0001583|missense_variant;ORIGIN=1;Pangolin=ENSG00000187730.9|47:0.0|47:-0.01
chr1	2025527	585895	A	G	.	.	ALLELEID=576457;CLNDN=not_provided;CLNDISDB=MedGen:CN517202;CLNHGVS=NC_000001.11:g.2025527A>G;CLNREVSTAT=criteria_provided,_single_submitter;CLNSIG=Uncertain_significance;CLNVC=single_nucleotide_variant;CLNVCSO=SO:0001483;GENEINFO=GABRD:2563;MC=SO:0001583|missense_variant;ORIGIN=1;RS=1399325636;Pangolin=ENSG00000187730.9|-9:0.0|21:-0.0
chr1	2025531	460008	C	T	.	.	AF_ESP=8e-05;AF_EXAC=2e-05;ALLELEID=447663;CLNDN=Idiopathic_generalized_epilepsy;CLNDISDB=MONDO:MONDO:0005579,MedGen:C0270850,OMIM:600669,OMIM:PS600669,SNOMED_CT:36803009;CLNHGVS=NC_000001.11:g.2025531C>T;CLNREVSTAT=criteria_provided,_single_submitter;CLNSIG=Uncertain_significance;CLNVC=single_nucleotide_variant;CLNVCSO=SO:0001483;GENEINFO=GABRD:2563;MC=SO:0001583|missense_variant;ORIGIN=1;RS=373508468;Pangolin=ENSG00000187730.9|17:0.0|-13:-0.01
chr1	2025600	1056256	T	G	.	.	ALLELEID=1039724;CLNDN=Idiopathic_generalized_epilepsy;CLNDISDB=MONDO:MONDO:0005579,MedGen:C0270850,OMIM:600669,OMIM:PS600669,SNOMED_CT:36803009;CLNHGVS=NC_000001.11:g.2025600T>G;CLNREVSTAT=criteria_provided,_single_submitter;CLNSIG=Uncertain_significance;CLNVC=single_nucleotide_variant;CLNVCSO=SO:0001483;GENEINFO=GABRD:2563;MC=SO:0001583|missense_variant;ORIGIN=1;Pangolin=ENSG00000187730.9|-35:0.0|7:-0.0
chr1	2025605	931155	A	G	.	.	ALLELEID=918590;CLNDN=Epilepsy,_idiopathic_generalized_10;CLNDISDB=MONDO:MONDO:0013103,MedGen:C2751603,OMIM:613060;CLNHGVS=NC_000001.11:g.2025605A>G;CLNREVSTAT=criteria_provided,_single_submitter;CLNSIG=Uncertain_significance;CLNVC=single_nucleotide_variant;CLNVCSO=SO:0001483;GENEINFO=GABRD:2563;MC=SO:0001583|missense_variant;ORIGIN=0;Pangolin=ENSG00000187730.9|18:0.0|2:-0.01
chr1	2025608	1044727	C	T	.	.	ALLELEID=1022871;CLNDN=Idiopathic_generalized_epilepsy;CLNDISDB=MONDO:MONDO:0005579,MedGen:C0270850,OMIM:600669,OMIM:PS600669,SNOMED_CT:36803009;CLNHGVS=NC_000001.11:g.2025608C>T;CLNREVSTAT=criteria_provided,_single_submitter;CLNSIG=Uncertain_significance;CLNVC=single_nucleotide_variant;CLNVCSO=SO:0001483;GENEINFO=GABRD:2563;MC=SO:0001583|missense_variant;ORIGIN=1;Pangolin=ENSG00000187730.9|-1:0.0|14:-0.0
chr1	2025635	862458	G	A	.	.	ALLELEID=823237;CLNDN=Idiopathic_generalized_epilepsy;CLNDISDB=MONDO:MONDO:0005579,MedGen:C0270850,OMIM:600669,OMIM:PS600669,SNOMED_CT:36803009;CLNHGVS=NC_000001.11:g.2025635G>A;CLNREVSTAT=criteria_provided,_single_submitter;CLNSIG=Uncertain_significance;CLNVC=single_nucleotide_variant;CLNVCSO=SO:0001483;GENEINFO=GABRD:2563;MC=SO:0001583|missense_variant;ORIGIN=1;Pangolin=ENSG00000187730.9|24:0.0|-28:-0.0
chr1	2025647	1003363	G	A	.	.	ALLELEID=987149;CLNDN=Idiopathic_generalized_epilepsy;CLNDISDB=MONDO:MONDO:0005579,MedGen:C0270850,OMIM:600669,OMIM:PS600669,SNOMED_CT:36803009;CLNHGVS=NC_000001.11:g.2025647G>A;CLNREVSTAT=criteria_provided,_single_submitter;CLNSIG=Uncertain_significance;CLNVC=single_nucleotide_variant;CLNVCSO=SO:0001483;GENEINFO=GABRD:2563;MC=SO:0001583|missense_variant;ORIGIN=1;Pangolin=ENSG00000187730.9|-7:0.0|-40:-0.0
chr1	2025660	580694	C	T	.	.	AF_EXAC=1e-05;ALLELEID=556756;CLNDN=Idiopathic_generalized_epilepsy;CLNDISDB=MONDO:MONDO:0005579,MedGen:C0270850,OMIM:600669,OMIM:PS600669,SNOMED_CT:36803009;CLNHGVS=NC_000001.11:g.2025660C>T;CLNREVSTAT=criteria_provided,_single_submitter;CLNSIG=Uncertain_significance;CLNVC=single_nucleotide_variant;CLNVCSO=SO:0001483;GENEINFO=GABRD:2563;MC=SO:0001583|missense_variant;ORIGIN=1;RS=201306411;Pangolin=ENSG00000187730.9|-1:0.0|-7:-0.0
chr1	2025674	839702	G	A	.	.	ALLELEID=823238;CLNDN=Idiopathic_generalized_epilepsy;CLNDISDB=MONDO:MONDO:0005579,MedGen:C0270850,OMIM:600669,OMIM:PS600669,SNOMED_CT:36803009;CLNHGVS=NC_000001.11:g.2025674G>A;CLNREVSTAT=criteria_provided,_single_submitter;CLNSIG=Uncertain_significance;CLNVC=single_nucleotide_variant;CLNVCSO=SO:0001483;GENEINFO=GABRD:2563;MC=SO:0001583|missense_variant;ORIGIN=1;Pangolin=ENSG00000187730.9|2:0.0|8:-0.0
chr1	2025693	837929	A	G	.	.	ALLELEID=823239;CLNDN=Idiopathic_generalized_epilepsy;CLNDISDB=MONDO:MONDO:0005579,MedGen:C0270850,OMIM:600669,OMIM:PS600669,SNOMED_CT:36803009;CLNHGVS=NC_000001.11:g.2025693A>G;CLNREVSTAT=criteria_provided,_single_submitter;CLNSIG=Uncertain_significance;CLNVC=single_nucleotide_variant;CLNVCSO=SO:0001483;GENEINFO=GABRD:2563;MC=SO:0001583|missense_variant;ORIGIN=1;Pangolin=ENSG00000187730.9|45:0.01|45:-0.0
chr1	2025716	954488	G	A	.	.	ALLELEID=941658;CLNDN=Idiopathic_generalized_epilepsy;CLNDISDB=MONDO:MONDO:0005579,MedGen:C0270850,OMIM:600669,OMIM:PS600669,SNOMED_CT:36803009;CLNHGVS=NC_000001.11:g.2025716G>A;CLNREVSTAT=criteria_provided,_single_submitter;CLNSIG=Uncertain_significance;CLNVC=single_nucleotide_variant;CLNVCSO=SO:0001483;GENEINFO=GABRD:2563;MC=SO:0001583|missense_variant;ORIGIN=1;Pangolin=ENSG00000187730.9|22:0.01|-21:-0.0
chr1	2025739	592138	G	C	.	.	ALLELEID=583078;CLNDN=Epilepsy,_idiopathic_generalized_10;CLNDISDB=MONDO:MONDO:0013103,MedGen:C2751603,OMIM:613060;CLNHGVS=NC_000001.11:g.2025739G>C;CLNREVSTAT=no_assertion_criteria_provided;CLNSIG=Uncertain_significance;CLNVC=single_nucleotide_variant;CLNVCSO=SO:0001483;GENEINFO=GABRD:2563;MC=SO:0001575|splice_donor_variant;ORIGIN=1;RS=1557445669;Pangolin=ENSG00000187730.9|-13:0.04|-1:-0.91
chr1	2025744	447367	C	T	.	.	AF_ESP=0.00054;AF_EXAC=0.00031;AF_TGP=0.0002;ALLELEID=440428;CLNDN=Idiopathic_generalized_epilepsy|not_specified;CLNDISDB=MONDO:MONDO:0005579,MedGen:C0270850,OMIM:600669,OMIM:PS600669,SNOMED_CT:36803009|MedGen:CN169374;CLNHGVS=NC_000001.11:g.2025744C>T;CLNREVSTAT=criteria_provided,_conflicting_interpretations;CLNSIG=Conflicting_interpretations_of_pathogenicity;CLNSIGCONF=Likely_benign(1),Uncertain_significance(1);CLNVC=single_nucleotide_variant;CLNVCSO=SO:0001483;GENEINFO=GABRD:2563;MC=SO:0001627|intron_variant;ORIGIN=1;RS=202225187;Pangolin=ENSG00000187730.9|-6:0.05|-18:-0.0
chr1	2027569	460011	C	A	.	.	AF_EXAC=6e-05;ALLELEID=447557;CLNDN=Idiopathic_generalized_epilepsy;CLNDISDB=MONDO:MONDO:0005579,MedGen:C0270850,OMIM:600669,OMIM:PS600669,SNOMED_CT:36803009;CLNHGVS=NC_000001.11:g.2027569C>A;CLNREVSTAT=criteria_provided,_single_submitter;CLNSIG=Uncertain_significance;CLNVC=single_nucleotide_variant;CLNVCSO=SO:0001483;GENEINFO=GABRD:2563;MC=SO:0001627|intron_variant;ORIGIN=1;RS=748813137;Pangolin=ENSG00000187730.9|-19:0.0|8:-0.03
chr1	2027581	585896	A	T	.	.	ALLELEID=576458;CLNDN=not_provided;CLNDISDB=MedGen:CN517202;CLNHGVS=NC_000001.11:g.2027581A>T;CLNREVSTAT=criteria_provided,_single_submitter;CLNSIG=Uncertain_significance;CLNVC=single_nucleotide_variant;CLNVCSO=SO:0001483;GENEINFO=GABRD:2563;MC=SO:0001583|missense_variant;ORIGIN=1;RS=1557446811;Pangolin=ENSG00000187730.9|-4:0.0|2:-0.0
chr1	2027585	1062096	C	T	.	.	ALLELEID=1039725;CLNDN=Idiopathic_generalized_epilepsy;CLNDISDB=MONDO:MONDO:0005579,MedGen:C0270850,OMIM:600669,OMIM:PS600669,SNOMED_CT:36803009;CLNHGVS=NC_000001.11:g.2027585C>T;CLNREVSTAT=criteria_provided,_single_submitter;CLNSIG=Uncertain_significance;CLNVC=single_nucleotide_variant;CLNVCSO=SO:0001483;GENEINFO=GABRD:2563;MC=SO:0001583|missense_variant;ORIGIN=1;Pangolin=ENSG00000187730.9|-8:0.0|-2:-0.0
chr1	2028191	1053139	C	T	.	.	ALLELEID=1039726;CLNDN=Idiopathic_generalized_epilepsy;CLNDISDB=MONDO:MONDO:0005579,MedGen:C0270850,OMIM:600669,OMIM:PS600669,SNOMED_CT:36803009;CLNHGVS=NC_000001.11:g.2028191C>T;CLNREVSTAT=criteria_provided,_single_submitter;CLNSIG=Uncertain_significance;CLNVC=single_nucleotide_variant;CLNVCSO=SO:0001483;GENEINFO=GABRD:2563;MC=SO:0001583|missense_variant;ORIGIN=1;Pangolin=ENSG00000187730.9|-36:0.01|-36:-0.0
chr1	2028192	646175	G	A	.	.	AF_EXAC=1e-05;ALLELEID=627285;CLNDN=Idiopathic_generalized_epilepsy;CLNDISDB=MONDO:MONDO:0005579,MedGen:C0270850,OMIM:600669,OMIM:PS600669,SNOMED_CT:36803009;CLNHGVS=NC_000001.11:g.2028192G>A;CLNREVSTAT=criteria_provided,_single_submitter;CLNSIG=Uncertain_significance;CLNVC=single_nucleotide_variant;CLNVCSO=SO:0001483;GENEINFO=GABRD:2563;MC=SO:0001819|synonymous_variant;ORIGIN=1;RS=756079485;Pangolin=ENSG00000187730.9|2:0.01|-37:-0.0
chr1	2028197	447368	G	A	.	.	AF_EXAC=8e-05;ALLELEID=440429;CLNDN=Idiopathic_generalized_epilepsy|not_specified;CLNDISDB=MONDO:MONDO:0005579,MedGen:C0270850,OMIM:600669,OMIM:PS600669,SNOMED_CT:36803009|MedGen:CN169374;CLNHGVS=NC_000001.11:g.2028197G>A;CLNREVSTAT=criteria_provided,_multiple_submitters,_no_conflicts;CLNSIG=Uncertain_significance;CLNVC=single_nucleotide_variant;CLNVCSO=SO:0001483;GENEINFO=GABRD:2563;MC=SO:0001583|missense_variant;ORIGIN=1;RS=779793371;Pangolin=ENSG00000187730.9|-42:0.0|1:-0.0
chr1	2028239	569949	A	G	.	.	ALLELEID=556758;CLNDN=Idiopathic_generalized_epilepsy;CLNDISDB=MONDO:MONDO:0005579,MedGen:C0270850,OMIM:600669,OMIM:PS600669,SNOMED_CT:36803009;CLNHGVS=NC_000001.11:g.2028239A>G;CLNREVSTAT=criteria_provided,_single_submitter;CLNSIG=Uncertain_significance;CLNVC=single_nucleotide_variant;CLNVCSO=SO:0001483;GENEINFO=GABRD:2563;MC=SO:0001583|missense_variant;ORIGIN=1;RS=1557447332;Pangolin=ENSG00000187730.9|48:0.0|48:-0.0
chr1	2028250	1063927	A	AC	.	.	ALLELEID=1039727;CLNDN=Idiopathic_generalized_epilepsy;CLNDISDB=MONDO:MONDO:0005579,MedGen:C0270850,OMIM:600669,OMIM:PS600669,SNOMED_CT:36803009;CLNHGVS=NC_000001.11:g.2028252dup;CLNREVSTAT=criteria_provided,_single_submitter;CLNSIG=Uncertain_significance;CLNVC=Duplication;CLNVCSO=SO:1000035;CLNVI=Invitae:10668127;GENEINFO=GABRD:2563;MC=SO:0001589|frameshift_variant;ORIGIN=1;Pangolin=ENSG00000187730.9|38:0.01|43:-0.03
chr1	2028250	837727	A	T	.	.	ALLELEID=823242;CLNDN=Idiopathic_generalized_epilepsy;CLNDISDB=MONDO:MONDO:0005579,MedGen:C0270850,OMIM:600669,OMIM:PS600669,SNOMED_CT:36803009;CLNHGVS=NC_000001.11:g.2028250A>T;CLNREVSTAT=criteria_provided,_single_submitter;CLNSIG=Uncertain_significance;CLNVC=single_nucleotide_variant;CLNVCSO=SO:0001483;GENEINFO=GABRD:2563;MC=SO:0001583|missense_variant;ORIGIN=1;Pangolin=ENSG00000187730.9|5:0.0|42:-0.0
chr1	2028269	218470	C	T	.	.	AF_ESP=8e-05;AF_EXAC=4e-05;ALLELEID=215187;CLNDN=Idiopathic_generalized_epilepsy|not_specified;CLNDISDB=MONDO:MONDO:0005579,MedGen:C0270850,OMIM:600669,OMIM:PS600669,SNOMED_CT:36803009|MedGen:CN169374;CLNHGVS=NC_000001.11:g.2028269C>T;CLNREVSTAT=criteria_provided,_multiple_submitters,_no_conflicts;CLNSIG=Uncertain_significance;CLNVC=single_nucleotide_variant;CLNVCSO=SO:0001483;GENEINFO=GABRD:2563;MC=SO:0001583|missense_variant;ORIGIN=1;RS=369511458;Pangolin=ENSG00000187730.9|-2:0.0|23:-0.01
chr1	2028270	851694	G	A	.	.	ALLELEID=823243;CLNDN=Idiopathic_generalized_epilepsy;CLNDISDB=MONDO:MONDO:0005579,MedGen:C0270850,OMIM:600669,OMIM:PS600669,SNOMED_CT:36803009;CLNHGVS=NC_000001.11:g.2028270G>A;CLNREVSTAT=criteria_provided,_single_submitter;CLNSIG=Uncertain_significance;CLNVC=single_nucleotide_variant;CLNVCSO=SO:0001483;GENEINFO=GABRD:2563;MC=SO:0001819|synonymous_variant;ORIGIN=1;Pangolin=ENSG00000187730.9|22:0.01|17:-0.0
chr1	2028291	946905	C	T	.	.	ALLELEID=921806;CLNDN=Idiopathic_generalized_epilepsy;CLNDISDB=MONDO:MONDO:0005579,MedGen:C0270850,OMIM:600669,OMIM:PS600669,SNOMED_CT:36803009;CLNHGVS=NC_000001.11:g.2028291C>T;CLNREVSTAT=criteria_provided,_single_submitter;CLNSIG=Uncertain_significance;CLNVC=single_nucleotide_variant;CLNVCSO=SO:0001483;GENEINFO=GABRD:2563;MC=SO:0001819|synonymous_variant;ORIGIN=1;Pangolin=ENSG00000187730.9|1:0.0|-4:-0.01
chr1	2029132	981525	G	C	.	.	ALLELEID=969599;CLNDN=Epilepsy,_idiopathic_generalized_10;CLNDISDB=MONDO:MONDO:0013103,MedGen:C2751603,OMIM:613060;CLNHGVS=NC_000001.11:g.2029132G>C;CLNREVSTAT=criteria_provided,_single_submitter;CLNSIG=Uncertain_significance;CLNVC=single_nucleotide_variant;CLNVCSO=SO:0001483;GENEINFO=GABRD:2563;MC=SO:0001583|missense_variant;ORIGIN=1;Pangolin=ENSG00000187730.9|-21:0.02|1:-0.0
chr1	2029137	1000211	C	T	.	.	ALLELEID=987150;CLNDN=Idiopathic_generalized_epilepsy;CLNDISDB=MONDO:MONDO:0005579,MedGen:C0270850,OMIM:600669,OMIM:PS600669,SNOMED_CT:36803009;CLNHGVS=NC_000001.11:g.2029137C>T;CLNREVSTAT=criteria_provided,_single_submitter;CLNSIG=Uncertain_significance;CLNVC=single_nucleotide_variant;CLNVCSO=SO:0001483;GENEINFO=GABRD:2563;MC=SO:0001583|missense_variant;ORIGIN=1;Pangolin=ENSG00000187730.9|-26:0.0|-26:-0.0
chr1	2029147	460014	T	C	.	.	ALLELEID=447714;CLNDN=Idiopathic_generalized_epilepsy;CLNDISDB=MONDO:MONDO:0005579,MedGen:C0270850,OMIM:600669,OMIM:PS600669,SNOMED_CT:36803009;CLNHGVS=NC_000001.11:g.2029147T>C;CLNREVSTAT=criteria_provided,_single_submitter;CLNSIG=Uncertain_significance;CLNVC=single_nucleotide_variant;CLNVCSO=SO:0001483;GENEINFO=GABRD:2563;MC=SO:0001583|missense_variant;ORIGIN=1;RS=1248355743;Pangolin=ENSG00000187730.9|7:0.01|-36:-0.01
chr1	2029149	582133	C	T	.	.	AF_ESP=8e-05;AF_EXAC=5e-05;ALLELEID=558325;CLNDN=Idiopathic_generalized_epilepsy;CLNDISDB=MONDO:MONDO:0005579,MedGen:C0270850,OMIM:600669,OMIM:PS600669,SNOMED_CT:36803009;CLNHGVS=NC_000001.11:g.2029149C>T;CLNREVSTAT=criteria_provided,_single_submitter;CLNSIG=Uncertain_significance;CLNVC=single_nucleotide_variant;CLNVCSO=SO:0001483;GENEINFO=GABRD:2563;MC=SO:0001583|missense_variant;ORIGIN=1;RS=150097692;Pangolin=ENSG00000187730.9|5:0.01|-38:-0.02
chr1	2029168	1046050	ACAT	A	.	.	ALLELEID=1022872;CLNDN=Idiopathic_generalized_epilepsy;CLNDISDB=MONDO:MONDO:0005579,MedGen:C0270850,OMIM:600669,OMIM:PS600669,SNOMED_CT:36803009;CLNHGVS=NC_000001.11:g.2029170ATC[1];CLNREVSTAT=criteria_provided,_single_submitter;CLNSIG=Uncertain_significance;CLNVC=Microsatellite;CLNVCSO=SO:0000289;CLNVI=Invitae:9326093;GENEINFO=GABRD:2563;MC=SO:0001822|inframe_deletion;ORIGIN=1;Pangolin=ENSG00000187730.9|-22:0.0|-14:-0.0
chr1	2029194	235308	G	A	.	.	AF_ESP=0.00054;AF_EXAC=0.00037;AF_TGP=0.0006;ALLELEID=236995;CLNDN=EEG_abnormality|Idiopathic_generalized_epilepsy|not_provided;CLNDISDB=Human_Phenotype_Ontology:HP:0001346,Human_Phenotype_Ontology:HP:0002353,Human_Phenotype_Ontology:HP:0002429,Human_Phenotype_Ontology:HP:0006841,MedGen:C0151611|MONDO:MONDO:0005579,MedGen:C0270850,OMIM:600669,OMIM:PS600669,SNOMED_CT:36803009|MedGen:CN517202;CLNHGVS=NC_000001.11:g.2029194G>A;CLNREVSTAT=criteria_provided,_conflicting_interpretations;CLNSIG=Conflicting_interpretations_of_pathogenicity;CLNSIGCONF=Likely_benign(1),Uncertain_significance(1);CLNVC=single_nucleotide_variant;CLNVCSO=SO:0001483;GENEINFO=GABRD:2563;MC=SO:0001583|missense_variant;ORIGIN=1;RS=148908731;Pangolin=ENSG00000187730.9|41:0.0|-40:-0.0
chr1	2029238	1004443	G	C	.	.	ALLELEID=987151;CLNDN=Idiopathic_generalized_epilepsy;CLNDISDB=MONDO:MONDO:0005579,MedGen:C0270850,OMIM:600669,OMIM:PS600669,SNOMED_CT:36803009;CLNHGVS=NC_000001.11:g.2029238G>C;CLNREVSTAT=criteria_provided,_single_submitter;CLNSIG=Uncertain_significance;CLNVC=single_nucleotide_variant;CLNVCSO=SO:0001483;GENEINFO=GABRD:2563;MC=SO:0001583|missense_variant;ORIGIN=1;Pangolin=ENSG00000187730.9|28:0.01|28:-0.0
chr1	2029240	1054877	C	T	.	.	ALLELEID=1039728;CLNDN=Idiopathic_generalized_epilepsy;CLNDISDB=MONDO:MONDO:0005579,MedGen:C0270850,OMIM:600669,OMIM:PS600669,SNOMED_CT:36803009;CLNHGVS=NC_000001.11:g.2029240C>T;CLNREVSTAT=criteria_provided,_single_submitter;CLNSIG=Uncertain_significance;CLNVC=single_nucleotide_variant;CLNVCSO=SO:0001483;GENEINFO=GABRD:2563;MC=SO:0001583|missense_variant;ORIGIN=1;Pangolin=ENSG00000187730.9|-2:0.02|16:-0.0
chr1	2029271	856526	G	A	.	.	ALLELEID=851265;CLNDN=Idiopathic_generalized_epilepsy;CLNDISDB=MONDO:MONDO:0005579,MedGen:C0270850,OMIM:600669,OMIM:PS600669,SNOMED_CT:36803009;CLNHGVS=NC_000001.11:g.2029271G>A;CLNREVSTAT=criteria_provided,_single_submitter;CLNSIG=Uncertain_significance;CLNVC=single_nucleotide_variant;CLNVCSO=SO:0001483;GENEINFO=GABRD:2563;MC=SO:0001627|intron_variant;ORIGIN=1;Pangolin=ENSG00000187730.9|-15:0.0|-5:-0.05
chr1	2029542	960535	G	A	.	.	ALLELEID=959539;CLNDN=Idiopathic_generalized_epilepsy;CLNDISDB=MONDO:MONDO:0005579,MedGen:C0270850,OMIM:600669,OMIM:PS600669,SNOMED_CT:36803009;CLNHGVS=NC_000001.11:g.2029542G>A;CLNREVSTAT=criteria_provided,_single_submitter;CLNSIG=Uncertain_significance;CLNVC=single_nucleotide_variant;CLNVCSO=SO:0001483;GENEINFO=GABRD:2563;MC=SO:0001627|intron_variant;ORIGIN=1;Pangolin=ENSG00000187730.9|9:0.01|49:-0.0
chr1	2029637	1039421	G	A	.	.	ALLELEID=1022877;CLNDN=Idiopathic_generalized_epilepsy;CLNDISDB=MONDO:MONDO:0005579,MedGen:C0270850,OMIM:600669,OMIM:PS600669,SNOMED_CT:36803009;CLNHGVS=NC_000001.11:g.2029637G>A;CLNREVSTAT=criteria_provided,_single_submitter;CLNSIG=Uncertain_significance;CLNVC=single_nucleotide_variant;CLNVCSO=SO:0001483;GENEINFO=GABRD:2563;MC=SO:0001583|missense_variant;ORIGIN=1;Pangolin=ENSG00000187730.9|48:0.0|-17:-0.0
chr1	2029672	460018	C	A	.	.	ALLELEID=447681;CLNDN=Idiopathic_generalized_epilepsy;CLNDISDB=MONDO:MONDO:0005579,MedGen:C0270850,OMIM:600669,OMIM:PS600669,SNOMED_CT:36803009;CLNHGVS=NC_000001.11:g.2029672C>A;CLNREVSTAT=criteria_provided,_single_submitter;CLNSIG=Uncertain_significance;CLNVC=single_nucleotide_variant;CLNVCSO=SO:0001483;GENEINFO=GABRD:2563;MC=SO:0001819|synonymous_variant;ORIGIN=1;RS=146381127;Pangolin=ENSG00000187730.9|2:0.48|45:-0.02
chr1	2029695	961696	C	G	.	.	ALLELEID=941663;CLNDN=Idiopathic_generalized_epilepsy;CLNDISDB=MONDO:MONDO:0005579,MedGen:C0270850,OMIM:600669,OMIM:PS600669,SNOMED_CT:36803009;CLNHGVS=NC_000001.11:g.2029695C>G;CLNREVSTAT=criteria_provided,_single_submitter;CLNSIG=Uncertain_significance;CLNVC=single_nucleotide_variant;CLNVCSO=SO:0001483;GENEINFO=GABRD:2563;MC=SO:0001583|missense_variant;ORIGIN=1;Pangolin=ENSG00000187730.9|40:0.0|22:-0.02
chr1	2029704	1047780	A	G	.	.	ALLELEID=1022878;CLNDN=Idiopathic_generalized_epilepsy;CLNDISDB=MONDO:MONDO:0005579,MedGen:C0270850,OMIM:600669,OMIM:PS600669,SNOMED_CT:36803009;CLNHGVS=NC_000001.11:g.2029704A>G;CLNREVSTAT=criteria_provided,_single_submitter;CLNSIG=Uncertain_significance;CLNVC=single_nucleotide_variant;CLNVCSO=SO:0001483;GENEINFO=GABRD:2563;MC=SO:0001583|missense_variant;ORIGIN=1;Pangolin=ENSG00000187730.9|1:0.1|13:-0.03
chr1	2029706	947542	G	A	.	.	ALLELEID=921807;CLNDN=Idiopathic_generalized_epilepsy;CLNDISDB=MONDO:MONDO:0005579,MedGen:C0270850,OMIM:600669,OMIM:PS600669,SNOMED_CT:36803009;CLNHGVS=NC_000001.11:g.2029706G>A;CLNREVSTAT=criteria_provided,_single_submitter;CLNSIG=Uncertain_significance;CLNVC=single_nucleotide_variant;CLNVCSO=SO:0001483;GENEINFO=GABRD:2563;MC=SO:0001583|missense_variant;ORIGIN=1;Pangolin=ENSG00000187730.9|11:0.01|29:-0.01
chr1	2029709	570423	G	A	.	.	ALLELEID=556793;CLNDN=Idiopathic_generalized_epilepsy;CLNDISDB=MONDO:MONDO:0005579,MedGen:C0270850,OMIM:600669,OMIM:PS600669,SNOMED_CT:36803009;CLNHGVS=NC_000001.11:g.2029709G>A;CLNREVSTAT=criteria_provided,_single_submitter;CLNSIG=Uncertain_significance;CLNVC=single_nucleotide_variant;CLNVCSO=SO:0001483;GENEINFO=GABRD:2563;MC=SO:0001583|missense_variant;ORIGIN=1;RS=1200416339;Pangolin=ENSG00000187730.9|8:0.01|32:-0.01
chr1	2029730	529511	G	C	.	.	ALLELEID=515405;CLNDN=Idiopathic_generalized_epilepsy;CLNDISDB=MONDO:MONDO:0005579,MedGen:C0270850,OMIM:600669,OMIM:PS600669,SNOMED_CT:36803009;CLNHGVS=NC_000001.11:g.2029730G>C;CLNREVSTAT=criteria_provided,_single_submitter;CLNSIG=Uncertain_significance;CLNVC=single_nucleotide_variant;CLNVCSO=SO:0001483;GENEINFO=GABRD:2563;MC=SO:0001583|missense_variant;ORIGIN=1;RS=749316684;Pangolin=ENSG00000187730.9|5:0.0|5:-0.0
chr1	2029734	1041545	A	T	.	.	ALLELEID=1022879;CLNDN=Idiopathic_generalized_epilepsy;CLNDISDB=MONDO:MONDO:0005579,MedGen:C0270850,OMIM:600669,OMIM:PS600669,SNOMED_CT:36803009;CLNHGVS=NC_000001.11:g.2029734A>T;CLNREVSTAT=criteria_provided,_single_submitter;CLNSIG=Uncertain_significance;CLNVC=single_nucleotide_variant;CLNVCSO=SO:0001483;GENEINFO=GABRD:2563;MC=SO:0001583|missense_variant;ORIGIN=1;Pangolin=ENSG00000187730.9|7:0.04|1:-0.08
chr1	2029976	460003	C	T	.	.	AF_ESP=0.00046;AF_EXAC=0.00039;AF_TGP=0.0002;ALLELEID=447724;CLNDN=Idiopathic_generalized_epilepsy|not_provided;CLNDISDB=MONDO:MONDO:0005579,MedGen:C0270850,OMIM:600669,OMIM:PS600669,SNOMED_CT:36803009|MedGen:CN517202;CLNHGVS=NC_000001.11:g.2029976C>T;CLNREVSTAT=criteria_provided,_conflicting_interpretations;CLNSIG=Conflicting_interpretations_of_pathogenicity;CLNSIGCONF=Benign(1),Likely_benign(1),Uncertain_significance(1);CLNVC=single_nucleotide_variant;CLNVCSO=SO:0001483;GENEINFO=GABRD:2563;MC=SO:0001627|intron_variant;ORIGIN=1;RS=368961588;Pangolin=ENSG00000187730.9|7:0.02|13:-0.0
chr1	2029983	999629	A	G	.	.	ALLELEID=987153;CLNDN=Idiopathic_generalized_epilepsy;CLNDISDB=MONDO:MONDO:0005579,MedGen:C0270850,OMIM:600669,OMIM:PS600669,SNOMED_CT:36803009;CLNHGVS=NC_000001.11:g.2029983A>G;CLNREVSTAT=criteria_provided,_single_submitter;CLNSIG=Uncertain_significance;CLNVC=single_nucleotide_variant;CLNVCSO=SO:0001483;GENEINFO=GABRD:2563;MC=SO:0001583|missense_variant;ORIGIN=1;Pangolin=ENSG00000187730.9|0:0.02|6:-0.0
chr1	2029988	529515	C	G	.	.	ALLELEID=515497;CLNDN=Idiopathic_generalized_epilepsy;CLNDISDB=MONDO:MONDO:0005579,MedGen:C0270850,OMIM:600669,OMIM:PS600669,SNOMED_CT:36803009;CLNHGVS=NC_000001.11:g.2029988C>G;CLNREVSTAT=criteria_provided,_single_submitter;CLNSIG=Uncertain_significance;CLNVC=single_nucleotide_variant;CLNVCSO=SO:0001483;GENEINFO=GABRD:2563;MC=SO:0001583|missense_variant;ORIGIN=1;RS=1031482653;Pangolin=ENSG00000187730.9|0:0.02|-5:-0.07
chr1	2030012	935784	C	G	.	.	ALLELEID=930245;CLNDN=Idiopathic_generalized_epilepsy;CLNDISDB=MONDO:MONDO:0005579,MedGen:C0270850,OMIM:600669,OMIM:PS600669,SNOMED_CT:36803009;CLNHGVS=NC_000001.11:g.2030012C>G;CLNREVSTAT=criteria_provided,_single_submitter;CLNSIG=Uncertain_significance;CLNVC=single_nucleotide_variant;CLNVCSO=SO:0001483;GENEINFO=GABRD:2563;MC=SO:0001583|missense_variant;ORIGIN=1;Pangolin=ENSG00000187730.9|-9:0.0|28:-0.02
chr1	2030023	1016132	C	T	.	.	ALLELEID=1002422;CLNDN=Idiopathic_generalized_epilepsy;CLNDISDB=MONDO:MONDO:0005579,MedGen:C0270850,OMIM:600669,OMIM:PS600669,SNOMED_CT:36803009;CLNHGVS=NC_000001.11:g.2030023C>T;CLNREVSTAT=criteria_provided,_single_submitter;CLNSIG=Uncertain_significance;CLNVC=single_nucleotide_variant;CLNVCSO=SO:0001483;GENEINFO=GABRD:2563;MC=SO:0001583|missense_variant;ORIGIN=1;Pangolin=ENSG00000187730.9|17:0.12|-40:-0.02
chr1	2030028	447365	G	A	.	.	ALLELEID=440430;CLNDN=Idiopathic_generalized_epilepsy|Epilepsy,_idiopathic_generalized_10|not_provided;CLNDISDB=MONDO:MONDO:0005579,MedGen:C0270850,OMIM:600669,OMIM:PS600669,SNOMED_CT:36803009|MONDO:MONDO:0013103,MedGen:C2751603,OMIM:613060|MedGen:CN517202;CLNHGVS=NC_000001.11:g.2030028G>A;CLNREVSTAT=criteria_provided,_multiple_submitters,_no_conflicts;CLNSIG=Uncertain_significance;CLNVC=single_nucleotide_variant;CLNVCSO=SO:0001483;GENEINFO=GABRD:2563;MC=SO:0001583|missense_variant;ORIGIN=1;RS=759836961;Pangolin=ENSG00000187730.9|2:0.27|12:-0.1
chr1	2030028	942297	G	T	.	.	ALLELEID=930246;CLNDN=Idiopathic_generalized_epilepsy;CLNDISDB=MONDO:MONDO:0005579,MedGen:C0270850,OMIM:600669,OMIM:PS600669,SNOMED_CT:36803009;CLNHGVS=NC_000001.11:g.2030028G>T;CLNREVSTAT=criteria_provided,_single_submitter;CLNSIG=Uncertain_significance;CLNVC=single_nucleotide_variant;CLNVCSO=SO:0001483;GENEINFO=GABRD:2563;MC=SO:0001583|missense_variant;ORIGIN=1;Pangolin=ENSG00000187730.9|12:0.11|-45:-0.02
chr1	2030031	375540	G	A	.	.	ALLELEID=362315;CLNDN=Epileptic_encephalopathy|Idiopathic_generalized_epilepsy;CLNDISDB=Human_Phenotype_Ontology:HP:0200134,MedGen:C0543888|MONDO:MONDO:0005579,MedGen:C0270850,OMIM:600669,OMIM:PS600669,SNOMED_CT:36803009;CLNHGVS=NC_000001.11:g.2030031G>A;CLNREVSTAT=criteria_provided,_multiple_submitters,_no_conflicts;CLNSIG=Uncertain_significance;CLNVC=single_nucleotide_variant;CLNVCSO=SO:0001483;GENEINFO=GABRD:2563;MC=SO:0001583|missense_variant;ORIGIN=1;RS=1057519556;Pangolin=ENSG00000187730.9|9:0.03|-1:-0.0
chr1	2030058	645802	C	T	.	.	AF_EXAC=5e-05;ALLELEID=627286;CLNDN=Seizures|Idiopathic_generalized_epilepsy;CLNDISDB=Human_Phenotype_Ontology:HP:0001250,Human_Phenotype_Ontology:HP:0001275,Human_Phenotype_Ontology:HP:0001303,Human_Phenotype_Ontology:HP:0002125,Human_Phenotype_Ontology:HP:0002182,Human_Phenotype_Ontology:HP:0002279,Human_Phenotype_Ontology:HP:0002306,Human_Phenotype_Ontology:HP:0002348,Human_Phenotype_Ontology:HP:0002391,Human_Phenotype_Ontology:HP:0002417,Human_Phenotype_Ontology:HP:0002430,Human_Phenotype_Ontology:HP:0002431,Human_Phenotype_Ontology:HP:0002432,Human_Phenotype_Ontology:HP:0002434,Human_Phenotype_Ontology:HP:0002437,Human_Phenotype_Ontology:HP:0002466,Human_Phenotype_Ontology:HP:0002479,Human_Phenotype_Ontology:HP:0002794,Human_Phenotype_Ontology:HP:0006997,Human_Phenotype_Ontology:HP:0010520,MedGen:C0036572|MONDO:MONDO:0005579,MedGen:C0270850,OMIM:600669,OMIM:PS600669,SNOMED_CT:36803009;CLNHGVS=NC_000001.11:g.2030058C>T;CLNREVSTAT=criteria_provided,_multiple_submitters,_no_conflicts;CLNSIG=Uncertain_significance;CLNVC=single_nucleotide_variant;CLNVCSO=SO:0001483;GENEINFO=GABRD:2563;MC=SO:0001583|missense_variant;ORIGIN=9;RS=754636335;Pangolin=ENSG00000187730.9|40:0.0|40:-0.01
chr1	2030064	1004013	C	T	.	.	ALLELEID=987154;CLNDN=Idiopathic_generalized_epilepsy;CLNDISDB=MONDO:MONDO:0005579,MedGen:C0270850,OMIM:600669,OMIM:PS600669,SNOMED_CT:36803009;CLNHGVS=NC_000001.11:g.2030064C>T;CLNREVSTAT=criteria_provided,_single_submitter;CLNSIG=Uncertain_significance;CLNVC=single_nucleotide_variant;CLNVCSO=SO:0001483;GENEINFO=GABRD:2563;MC=SO:0001583|missense_variant;ORIGIN=1;Pangolin=ENSG00000187730.9|34:0.0|34:-0.01
chr1	2030074	859701	C	T	.	.	ALLELEID=823248;CLNDN=Idiopathic_generalized_epilepsy;CLNDISDB=MONDO:MONDO:0005579,MedGen:C0270850,OMIM:600669,OMIM:PS600669,SNOMED_CT:36803009;CLNHGVS=NC_000001.11:g.2030074C>T;CLNREVSTAT=criteria_provided,_single_submitter;CLNSIG=Uncertain_significance;CLNVC=single_nucleotide_variant;CLNVCSO=SO:0001483;GENEINFO=GABRD:2563;MC=SO:0001583|missense_variant;ORIGIN=1;Pangolin=ENSG00000187730.9|24:0.03|-34:-0.0
chr1	2030077	664227	G	A	.	.	ALLELEID=627287;CLNDN=Idiopathic_generalized_epilepsy;CLNDISDB=MONDO:MONDO:0005579,MedGen:C0270850,OMIM:600669,OMIM:PS600669,SNOMED_CT:36803009;CLNHGVS=NC_000001.11:g.2030077G>A;CLNREVSTAT=criteria_provided,_single_submitter;CLNSIG=Uncertain_significance;CLNVC=single_nucleotide_variant;CLNVCSO=SO:0001483;GENEINFO=GABRD:2563;MC=SO:0001583|missense_variant;ORIGIN=1;RS=753657631;Pangolin=ENSG00000187730.9|21:0.09|5:-0.0
chr1	2030089	447366	G	C	.	.	AF_ESP=0.00015;AF_EXAC=4e-05;AF_TGP=0.0002;ALLELEID=440431;CLNDN=Idiopathic_generalized_epilepsy|not_specified;CLNDISDB=MONDO:MONDO:0005579,MedGen:C0270850,OMIM:600669,OMIM:PS600669,SNOMED_CT:36803009|MedGen:CN169374;CLNHGVS=NC_000001.11:g.2030089G>C;CLNREVSTAT=criteria_provided,_multiple_submitters,_no_conflicts;CLNSIG=Uncertain_significance;CLNVC=single_nucleotide_variant;CLNVCSO=SO:0001483;GENEINFO=GABRD:2563;MC=SO:0001583|missense_variant;ORIGIN=1;RS=372742962;Pangolin=ENSG00000187730.9|9:0.09|-8:-0.0
chr1	2030097	529510	A	G	.	.	ALLELEID=515554;CLNDN=Idiopathic_generalized_epilepsy;CLNDISDB=MONDO:MONDO:0005579,MedGen:C0270850,OMIM:600669,OMIM:PS600669,SNOMED_CT:36803009;CLNHGVS=NC_000001.11:g.2030097A>G;CLNREVSTAT=criteria_provided,_single_submitter;CLNSIG=Uncertain_significance;CLNVC=single_nucleotide_variant;CLNVCSO=SO:0001483;GENEINFO=GABRD:2563;MC=SO:0001583|missense_variant;ORIGIN=1;RS=1553123940;Pangolin=ENSG00000187730.9|22:0.0|1:-0.46
chr1	2030106	952334	G	C	.	.	ALLELEID=921809;CLNDN=Idiopathic_generalized_epilepsy;CLNDISDB=MONDO:MONDO:0005579,MedGen:C0270850,OMIM:600669,OMIM:PS600669,SNOMED_CT:36803009;CLNHGVS=NC_000001.11:g.2030106G>C;CLNREVSTAT=criteria_provided,_single_submitter;CLNSIG=Uncertain_significance;CLNVC=single_nucleotide_variant;CLNVCSO=SO:0001483;GENEINFO=GABRD:2563;MC=SO:0001583|missense_variant;ORIGIN=1;Pangolin=ENSG00000187730.9|-7:0.0|-8:-0.16
chr1	2030116	846992	CAG	C	.	.	ALLELEID=823249;CLNDN=Idiopathic_generalized_epilepsy;CLNDISDB=MONDO:MONDO:0005579,MedGen:C0270850,OMIM:600669,OMIM:PS600669,SNOMED_CT:36803009;CLNHGVS=NC_000001.11:g.2030117_2030118del;CLNREVSTAT=criteria_provided,_single_submitter;CLNSIG=Uncertain_significance;CLNVC=Deletion;CLNVCSO=SO:0000159;GENEINFO=GABRD:2563;MC=SO:0001589|frameshift_variant;ORIGIN=1;Pangolin=ENSG00000187730.9|-18:0.18|-14:-0.0
chr1	2030118	649980	G	A	.	.	ALLELEID=627288;CLNDN=Idiopathic_generalized_epilepsy;CLNDISDB=MONDO:MONDO:0005579,MedGen:C0270850,OMIM:600669,OMIM:PS600669,SNOMED_CT:36803009;CLNHGVS=NC_000001.11:g.2030118G>A;CLNREVSTAT=criteria_provided,_single_submitter;CLNSIG=Uncertain_significance;CLNVC=single_nucleotide_variant;CLNVCSO=SO:0001483;GENEINFO=GABRD:2563;MC=SO:0001583|missense_variant;ORIGIN=1;RS=1571033517;Pangolin=ENSG00000187730.9|-19:0.0|-20:-0.07
chr1	2030125	650153	C	G	.	.	ALLELEID=627289;CLNDN=Idiopathic_generalized_epilepsy;CLNDISDB=MONDO:MONDO:0005579,MedGen:C0270850,OMIM:600669,OMIM:PS600669,SNOMED_CT:36803009;CLNHGVS=NC_000001.11:g.2030125C>G;CLNREVSTAT=criteria_provided,_single_submitter;CLNSIG=Uncertain_significance;CLNVC=single_nucleotide_variant;CLNVCSO=SO:0001483;GENEINFO=GABRD:2563;MC=SO:0001583|missense_variant;ORIGIN=1;RS=116604393;Pangolin=ENSG00000187730.9|-27:0.19|-26:-0.0
chr1	2030137	585894	G	C	.	.	ALLELEID=576460;CLNDN=not_provided;CLNDISDB=MedGen:CN517202;CLNHGVS=NC_000001.11:g.2030137G>C;CLNREVSTAT=criteria_provided,_single_submitter;CLNSIG=Uncertain_significance;CLNVC=single_nucleotide_variant;CLNVCSO=SO:0001483;GENEINFO=GABRD:2563;MC=SO:0001583|missense_variant;ORIGIN=1;RS=766337060;Pangolin=ENSG00000187730.9|-38:0.0|-39:-0.35
chr1	2030145	569706	C	T	.	.	AF_ESP=0.00015;AF_EXAC=5e-05;ALLELEID=556795;CLNDN=Idiopathic_generalized_epilepsy;CLNDISDB=MONDO:MONDO:0005579,MedGen:C0270850,OMIM:600669,OMIM:PS600669,SNOMED_CT:36803009;CLNHGVS=NC_000001.11:g.2030145C>T;CLNREVSTAT=criteria_provided,_single_submitter;CLNSIG=Uncertain_significance;CLNVC=single_nucleotide_variant;CLNVCSO=SO:0001483;GENEINFO=GABRD:2563;MC=SO:0001583|missense_variant;ORIGIN=1;RS=200430448;Pangolin=ENSG00000187730.9|-47:0.04|-46:-0.0
chr1	2030146	1002316	G	A	.	.	ALLELEID=987155;CLNDN=Idiopathic_generalized_epilepsy;CLNDISDB=MONDO:MONDO:0005579,MedGen:C0270850,OMIM:600669,OMIM:PS600669,SNOMED_CT:36803009;CLNHGVS=NC_000001.11:g.2030146G>A;CLNREVSTAT=criteria_provided,_single_submitter;CLNSIG=Uncertain_significance;CLNVC=single_nucleotide_variant;CLNVCSO=SO:0001483;GENEINFO=GABRD:2563;MC=SO:0001583|missense_variant;ORIGIN=1;Pangolin=ENSG00000187730.9|-48:0.03|-47:-0.0
chr1	2030156	1023546	C	T	.	.	ALLELEID=1002423;CLNDN=Idiopathic_generalized_epilepsy;CLNDISDB=MONDO:MONDO:0005579,MedGen:C0270850,OMIM:600669,OMIM:PS600669,SNOMED_CT:36803009;CLNHGVS=NC_000001.11:g.2030156C>T;CLNREVSTAT=criteria_provided,_single_submitter;CLNSIG=Uncertain_significance;CLNVC=single_nucleotide_variant;CLNVCSO=SO:0001483;GENEINFO=GABRD:2563;MC=SO:0001819|synonymous_variant;ORIGIN=1;Pangolin=ENSG00000187730.9|27:0.06|-13:-0.0
chr1	2030169	658461	C	T	.	.	AF_ESP=8e-05;AF_EXAC=1e-05;ALLELEID=627290;CLNDN=Idiopathic_generalized_epilepsy;CLNDISDB=MONDO:MONDO:0005579,MedGen:C0270850,OMIM:600669,OMIM:PS600669,SNOMED_CT:36803009;CLNHGVS=NC_000001.11:g.2030169C>T;CLNREVSTAT=criteria_provided,_single_submitter;CLNSIG=Uncertain_significance;CLNVC=single_nucleotide_variant;CLNVCSO=SO:0001483;GENEINFO=GABRD:2563;MC=SO:0001583|missense_variant;ORIGIN=1;RS=370735082;Pangolin=ENSG00000187730.9|14:0.09|-50:-0.0
chr1	2030170	1031663	G	A	.	.	ALLELEID=1019269;CLNDN=Epilepsy,_idiopathic_generalized_10;CLNDISDB=MONDO:MONDO:0013103,MedGen:C2751603,OMIM:613060;CLNHGVS=NC_000001.11:g.2030170G>A;CLNREVSTAT=criteria_provided,_single_submitter;CLNSIG=Uncertain_significance;CLNVC=single_nucleotide_variant;CLNVCSO=SO:0001483;GENEINFO=GABRD:2563;MC=SO:0001583|missense_variant;ORIGIN=16;Pangolin=ENSG00000187730.9|13:0.03|13:-0.0
chr1	2030176	982605	G	C	.	.	ALLELEID=970672;CLNDN=Epilepsy,_idiopathic_generalized_10;CLNDISDB=MONDO:MONDO:0013103,MedGen:C2751603,OMIM:613060;CLNHGVS=NC_000001.11:g.2030176G>C;CLNREVSTAT=criteria_provided,_single_submitter;CLNSIG=Uncertain_significance;CLNVC=single_nucleotide_variant;CLNVCSO=SO:0001483;CLNVI=Institute_of_Human_Genetics,_University_of_Leipzig_Medical_Center:CV_varv_519;GENEINFO=GABRD:2563;MC=SO:0001583|missense_variant;ORIGIN=0;Pangolin=ENSG00000187730.9|7:0.09|40:-0.0
chr1	2030193	1034474	G	A	.	.	ALLELEID=1022880;CLNDN=Idiopathic_generalized_epilepsy;CLNDISDB=MONDO:MONDO:0005579,MedGen:C0270850,OMIM:600669,OMIM:PS600669,SNOMED_CT:36803009;CLNHGVS=NC_000001.11:g.2030193G>A;CLNREVSTAT=criteria_provided,_single_submitter;CLNSIG=Uncertain_significance;CLNVC=single_nucleotide_variant;CLNVCSO=SO:0001483;GENEINFO=GABRD:2563;MC=SO:0001583|missense_variant;ORIGIN=1;Pangolin=ENSG00000187730.9|4:0.01|-10:-0.01
chr1	2030217	999368	C	G	.	.	ALLELEID=987156;CLNDN=Idiopathic_generalized_epilepsy;CLNDISDB=MONDO:MONDO:0005579,MedGen:C0270850,OMIM:600669,OMIM:PS600669,SNOMED_CT:36803009;CLNHGVS=NC_000001.11:g.2030217C>G;CLNREVSTAT=criteria_provided,_single_submitter;CLNSIG=Uncertain_significance;CLNVC=single_nucleotide_variant;CLNVCSO=SO:0001483;GENEINFO=GABRD:2563;MC=SO:0001583|missense_variant;ORIGIN=1;Pangolin=ENSG00000187730.9|-34:0.02|45:-0.0
chr1	2030217	647924	C	T	.	.	ALLELEID=627291;CLNDN=Idiopathic_generalized_epilepsy;CLNDISDB=MONDO:MONDO:0005579,MedGen:C0270850,OMIM:600669,OMIM:PS600669,SNOMED_CT:36803009;CLNHGVS=NC_000001.11:g.2030217C>T;CLNREVSTAT=criteria_provided,_single_submitter;CLNSIG=Uncertain_significance;CLNVC=single_nucleotide_variant;CLNVCSO=SO:0001483;GENEINFO=GABRD:2563;MC=SO:0001583|missense_variant;ORIGIN=1;RS=1002172902;Pangolin=ENSG00000187730.9|-34:0.0|45:-0.0
chr1	2030242	649294	C	T	.	.	ALLELEID=627292;CLNDN=Idiopathic_generalized_epilepsy;CLNDISDB=MONDO:MONDO:0005579,MedGen:C0270850,OMIM:600669,OMIM:PS600669,SNOMED_CT:36803009;CLNHGVS=NC_000001.11:g.2030242C>T;CLNREVSTAT=criteria_provided,_single_submitter;CLNSIG=Uncertain_significance;CLNVC=single_nucleotide_variant;CLNVCSO=SO:0001483;GENEINFO=GABRD:2563;MC=SO:0001583|missense_variant;ORIGIN=1;RS=866487320;Pangolin=ENSG00000187730.9|20:0.0|20:-0.0
chr1	2030247	566016	G	A	.	.	AF_EXAC=1e-05;ALLELEID=558327;CLNDN=Idiopathic_generalized_epilepsy;CLNDISDB=MONDO:MONDO:0005579,MedGen:C0270850,OMIM:600669,OMIM:PS600669,SNOMED_CT:36803009;CLNHGVS=NC_000001.11:g.2030247G>A;CLNREVSTAT=criteria_provided,_single_submitter;CLNSIG=Uncertain_significance;CLNVC=single_nucleotide_variant;CLNVCSO=SO:0001483;GENEINFO=GABRD:2563;MC=SO:0001583|missense_variant;ORIGIN=1;RS=756881793;Pangolin=ENSG00000187730.9|31:0.0|15:-0.0
chr1	2030253	836133	G	A	.	.	ALLELEID=823250;CLNDN=Idiopathic_generalized_epilepsy;CLNDISDB=MONDO:MONDO:0005579,MedGen:C0270850,OMIM:600669,OMIM:PS600669,SNOMED_CT:36803009;CLNHGVS=NC_000001.11:g.2030253G>A;CLNREVSTAT=criteria_provided,_single_submitter;CLNSIG=Uncertain_significance;CLNVC=single_nucleotide_variant;CLNVCSO=SO:0001483;GENEINFO=GABRD:2563;MC=SO:0001583|missense_variant;ORIGIN=1;Pangolin=ENSG00000187730.9|36:0.0|9:-0.0
chr1	2030266	934205	C	T	.	.	ALLELEID=930247;CLNDN=Idiopathic_generalized_epilepsy;CLNDISDB=MONDO:MONDO:0005579,MedGen:C0270850,OMIM:600669,OMIM:PS600669,SNOMED_CT:36803009;CLNHGVS=NC_000001.11:g.2030266C>T;CLNREVSTAT=criteria_provided,_single_submitter;CLNSIG=Uncertain_significance;CLNVC=single_nucleotide_variant;CLNVCSO=SO:0001483;GENEINFO=GABRD:2563;MC=SO:0001583|missense_variant;ORIGIN=1;Pangolin=ENSG00000187730.9|23:0.0|12:-0.01
chr1	2030299	1034302	A	G	.	.	ALLELEID=1019270;CLNDN=Epilepsy,_idiopathic_generalized_10;CLNDISDB=MONDO:MONDO:0013103,MedGen:C2751603,OMIM:613060;CLNHGVS=NC_000001.11:g.2030299A>G;CLNREVSTAT=criteria_provided,_single_submitter;CLNSIG=Uncertain_significance;CLNVC=single_nucleotide_variant;CLNVCSO=SO:0001483;GENEINFO=GABRD:2563;MC=SO:0001624|3_prime_UTR_variant;ORIGIN=16;Pangolin=ENSG00000187730.9|-21:0.0|30:-0.0
chr1	2150880	560255	C	T	.	.	ALLELEID=551277;CLNDN=not_provided;CLNDISDB=MedGen:CN517202;CLNHGVS=NC_000001.11:g.2150880C>T;CLNREVSTAT=criteria_provided,_single_submitter;CLNSIG=Uncertain_significance;CLNVC=single_nucleotide_variant;CLNVCSO=SO:0001483;CLNVI=Geisinger_Autism_and_Developmental_Medicine_Institute,Geisinger_Health_System:ADMI00066;GENEINFO=PRKCZ:5590;MC=SO:0001583|missense_variant,SO:0001619|non-coding_transcript_variant;ORIGIN=32;RS=887317345;Pangolin=ENSG00000067606.17|-2:0.0|-42:-0.0
chr1	2228771	1009228	A	AGGC	.	.	ALLELEID=987282;CLNDN=Shprintzen-Goldberg_syndrome;CLNDISDB=MONDO:MONDO:0008426,MedGen:C1321551,OMIM:182212,Orphanet:ORPHA2462,SNOMED_CT:83092002;CLNHGVS=NC_000001.11:g.2228772GGC[4];CLNREVSTAT=criteria_provided,_single_submitter;CLNSIG=Uncertain_significance;CLNVC=Microsatellite;CLNVCSO=SO:0000289;CLNVI=Invitae:11437833;GENEINFO=SKI:6497;MC=SO:0001821|inframe_insertion;ORIGIN=1;Pangolin=ENSG00000157933.10|15:0.0|35:-0.0
chr1	2228774	651207	C	G	.	.	ALLELEID=627381;CLNDN=Shprintzen-Goldberg_syndrome;CLNDISDB=MONDO:MONDO:0008426,MedGen:C1321551,OMIM:182212,Orphanet:ORPHA2462,SNOMED_CT:83092002;CLNHGVS=NC_000001.11:g.2228774C>G;CLNREVSTAT=criteria_provided,_single_submitter;CLNSIG=Uncertain_significance;CLNVC=single_nucleotide_variant;CLNVCSO=SO:0001483;GENEINFO=SKI:6497;MC=SO:0001583|missense_variant;ORIGIN=1;RS=1553189801;Pangolin=ENSG00000157933.10|9:0.0|29:-0.0
chr1	2228774	520156	C	T	.	.	ALLELEID=509137;CLNDN=Shprintzen-Goldberg_syndrome|Cardiovascular_phenotype;CLNDISDB=MONDO:MONDO:0008426,MedGen:C1321551,OMIM:182212,Orphanet:ORPHA2462,SNOMED_CT:83092002|MedGen:CN230736;CLNHGVS=NC_000001.11:g.2228774C>T;CLNREVSTAT=criteria_provided,_multiple_submitters,_no_conflicts;CLNSIG=Uncertain_significance;CLNVC=single_nucleotide_variant;CLNVCSO=SO:0001483;GENEINFO=SKI:6497;MC=SO:0001583|missense_variant;ORIGIN=1;RS=1553189801;Pangolin=ENSG00000157933.10|9:0.0|50:-0.0
chr1	2228776	1053780	G	C	.	.	ALLELEID=1039864;CLNDN=Shprintzen-Goldberg_syndrome;CLNDISDB=MONDO:MONDO:0008426,MedGen:C1321551,OMIM:182212,Orphanet:ORPHA2462,SNOMED_CT:83092002;CLNHGVS=NC_000001.11:g.2228776G>C;CLNREVSTAT=criteria_provided,_single_submitter;CLNSIG=Uncertain_significance;CLNVC=single_nucleotide_variant;CLNVCSO=SO:0001483;GENEINFO=SKI:6497;MC=SO:0001583|missense_variant;ORIGIN=1;Pangolin=ENSG00000157933.10|27:0.0|45:-0.0
chr1	2228777	426734	C	T	.	.	ALLELEID=414765;CLNDN=Shprintzen-Goldberg_syndrome|not_provided;CLNDISDB=MONDO:MONDO:0008426,MedGen:C1321551,OMIM:182212,Orphanet:ORPHA2462,SNOMED_CT:83092002|MedGen:CN517202;CLNHGVS=NC_000001.11:g.2228777C>T;CLNREVSTAT=criteria_provided,_multiple_submitters,_no_conflicts;CLNSIG=Uncertain_significance;CLNVC=single_nucleotide_variant;CLNVCSO=SO:0001483;GENEINFO=SKI:6497;MC=SO:0001583|missense_variant;ORIGIN=1;RS=1085307767;Pangolin=ENSG00000157933.10|26:0.0|1:-0.0
chr1	2228778	545922	G	GGCAGGCGGCC	.	.	ALLELEID=536226;CLNDN=not_provided;CLNDISDB=MedGen:CN517202;CLNHGVS=NC_000001.11:g.2228781_2228790dup;CLNREVSTAT=criteria_provided,_single_submitter;CLNSIG=Uncertain_significance;CLNVC=Duplication;CLNVCSO=SO:1000035;GENEINFO=SKI:6497;MC=SO:0001589|frameshift_variant;ORIGIN=1;RS=1553189805;Pangolin=ENSG00000157933.10|5:0.0|35:-0.0
chr1	2228795	520162	G	A	.	.	ALLELEID=509138;CLNDN=Cardiovascular_phenotype;CLNDISDB=MedGen:CN230736;CLNHGVS=NC_000001.11:g.2228795G>A;CLNREVSTAT=criteria_provided,_single_submitter;CLNSIG=Uncertain_significance;CLNVC=single_nucleotide_variant;CLNVCSO=SO:0001483;GENEINFO=SKI:6497;MC=SO:0001583|missense_variant;ORIGIN=1;RS=1553189820;Pangolin=ENSG00000157933.10|8:0.0|8:-0.0
chr1	2228825	409969	C	T	.	.	ALLELEID=391048;CLNDN=Shprintzen-Goldberg_syndrome;CLNDISDB=MONDO:MONDO:0008426,MedGen:C1321551,OMIM:182212,Orphanet:ORPHA2462,SNOMED_CT:83092002;CLNHGVS=NC_000001.11:g.2228825C>T;CLNREVSTAT=criteria_provided,_single_submitter;CLNSIG=Uncertain_significance;CLNVC=single_nucleotide_variant;CLNVCSO=SO:0001483;GENEINFO=SKI:6497;MC=SO:0001583|missense_variant;ORIGIN=1;RS=1060502671;Pangolin=ENSG00000157933.10|-1:0.0|-22:-0.0
chr1	2228849	657158	C	T	.	.	ALLELEID=627382;CLNDN=Shprintzen-Goldberg_syndrome;CLNDISDB=MONDO:MONDO:0008426,MedGen:C1321551,OMIM:182212,Orphanet:ORPHA2462,SNOMED_CT:83092002;CLNHGVS=NC_000001.11:g.2228849C>T;CLNREVSTAT=criteria_provided,_single_submitter;CLNSIG=Uncertain_significance;CLNVC=single_nucleotide_variant;CLNVCSO=SO:0001483;GENEINFO=SKI:6497;MC=SO:0001583|missense_variant;ORIGIN=1;RS=1569656949;Pangolin=ENSG00000157933.10|50:0.0|-46:-0.0
chr1	2228869	39786	C	T	.	.	ALLELEID=48385;CLNDN=Shprintzen-Goldberg_syndrome;CLNDISDB=MONDO:MONDO:0008426,MedGen:C1321551,OMIM:182212,Orphanet:ORPHA2462,SNOMED_CT:83092002;CLNHGVS=NC_000001.11:g.2228869C>T;CLNREVSTAT=criteria_provided,_conflicting_interpretations;CLNSIG=Conflicting_interpretations_of_pathogenicity;CLNSIGCONF=Pathogenic(2),Uncertain_significance(1);CLNVC=single_nucleotide_variant;CLNVCSO=SO:0001483;CLNVI=OMIM_Allelic_Variant:164780.0010|UniProtKB_(protein):P12755#VAR_071179;GENEINFO=SKI:6497;MC=SO:0001583|missense_variant;ORIGIN=33;RS=397514590;Pangolin=ENSG00000157933.10|30:0.0|-48:-0.0
chr1	2228870	409977	C	G	.	.	ALLELEID=390987;CLNDN=Shprintzen-Goldberg_syndrome;CLNDISDB=MONDO:MONDO:0008426,MedGen:C1321551,OMIM:182212,Orphanet:ORPHA2462,SNOMED_CT:83092002;CLNHGVS=NC_000001.11:g.2228870C>G;CLNREVSTAT=criteria_provided,_conflicting_interpretations;CLNSIG=Conflicting_interpretations_of_pathogenicity;CLNSIGCONF=Likely_pathogenic(1),Uncertain_significance(1);CLNVC=single_nucleotide_variant;CLNVCSO=SO:0001483;GENEINFO=SKI:6497;MC=SO:0001583|missense_variant;ORIGIN=1;RS=397514589;Pangolin=ENSG00000157933.10|-29:0.0|-49:-0.0
chr1	2228882	463393	C	T	.	.	AF_EXAC=8e-05;ALLELEID=447643;CLNDN=Shprintzen-Goldberg_syndrome;CLNDISDB=MONDO:MONDO:0008426,MedGen:C1321551,OMIM:182212,Orphanet:ORPHA2462,SNOMED_CT:83092002;CLNHGVS=NC_000001.11:g.2228882C>T;CLNREVSTAT=criteria_provided,_single_submitter;CLNSIG=Uncertain_significance;CLNVC=single_nucleotide_variant;CLNVCSO=SO:0001483;GENEINFO=SKI:6497;MC=SO:0001583|missense_variant;ORIGIN=1;RS=746485528;Pangolin=ENSG00000157933.10|17:0.0|-26:-0.0
chr1	2228889	532220	C	G	.	.	ALLELEID=515550;CLNDN=Shprintzen-Goldberg_syndrome;CLNDISDB=MONDO:MONDO:0008426,MedGen:C1321551,OMIM:182212,Orphanet:ORPHA2462,SNOMED_CT:83092002;CLNHGVS=NC_000001.11:g.2228889C>G;CLNREVSTAT=criteria_provided,_single_submitter;CLNSIG=Uncertain_significance;CLNVC=single_nucleotide_variant;CLNVCSO=SO:0001483;GENEINFO=SKI:6497;MC=SO:0001819|synonymous_variant;ORIGIN=1;RS=1233566903;Pangolin=ENSG00000157933.10|-1:0.0|10:-0.0
chr1	2228908	432531	A	C	.	.	ALLELEID=425338;CLNDN=Shprintzen-Goldberg_syndrome|not_provided;CLNDISDB=MONDO:MONDO:0008426,MedGen:C1321551,OMIM:182212,Orphanet:ORPHA2462,SNOMED_CT:83092002|MedGen:CN517202;CLNHGVS=NC_000001.11:g.2228908A>C;CLNREVSTAT=criteria_provided,_multiple_submitters,_no_conflicts;CLNSIG=Uncertain_significance;CLNVC=single_nucleotide_variant;CLNVCSO=SO:0001483;GENEINFO=SKI:6497;MC=SO:0001583|missense_variant;ORIGIN=1;RS=946543006;Pangolin=ENSG00000157933.10|3:0.0|-4:-0.0
chr1	2228915	950393	A	T	.	.	ALLELEID=921849;CLNDN=Shprintzen-Goldberg_syndrome;CLNDISDB=MONDO:MONDO:0008426,MedGen:C1321551,OMIM:182212,Orphanet:ORPHA2462,SNOMED_CT:83092002;CLNHGVS=NC_000001.11:g.2228915A>T;CLNREVSTAT=criteria_provided,_single_submitter;CLNSIG=Uncertain_significance;CLNVC=single_nucleotide_variant;CLNVCSO=SO:0001483;GENEINFO=SKI:6497;MC=SO:0001583|missense_variant;ORIGIN=1;Pangolin=ENSG00000157933.10|-2:0.03|13:-0.0
chr1	2228929	978540	G	C	.	.	ALLELEID=609394;CLNDN=not_provided;CLNDISDB=MedGen:CN517202;CLNHGVS=NC_000001.11:g.2228929G>C;CLNREVSTAT=criteria_provided,_single_submitter;CLNSIG=Uncertain_significance;CLNVC=single_nucleotide_variant;CLNVCSO=SO:0001483;CLNVI=ARUP_Laboratories,_Molecular_Genetics_and_Genomics,ARUP_Laboratories:202277;GENEINFO=SKI:6497;MC=SO:0001583|missense_variant;ORIGIN=1;RS=769506718;Pangolin=ENSG00000157933.10|-30:0.0|-1:-0.0
chr1	2228948	582097	C	T	.	.	ALLELEID=556858;CLNDN=Shprintzen-Goldberg_syndrome;CLNDISDB=MONDO:MONDO:0008426,MedGen:C1321551,OMIM:182212,Orphanet:ORPHA2462,SNOMED_CT:83092002;CLNHGVS=NC_000001.11:g.2228948C>T;CLNREVSTAT=criteria_provided,_single_submitter;CLNSIG=Uncertain_significance;CLNVC=single_nucleotide_variant;CLNVCSO=SO:0001483;GENEINFO=SKI:6497;MC=SO:0001583|missense_variant;ORIGIN=1;RS=1557806444;Pangolin=ENSG00000157933.10|-5:0.0|-49:-0.0
chr1	2228955	409976	G	GGTGCCC	.	.	ALLELEID=391069;CLNDN=Shprintzen-Goldberg_syndrome;CLNDISDB=MONDO:MONDO:0008426,MedGen:C1321551,OMIM:182212,Orphanet:ORPHA2462,SNOMED_CT:83092002;CLNHGVS=NC_000001.11:g.2228957_2228962dup;CLNREVSTAT=criteria_provided,_single_submitter;CLNSIG=Uncertain_significance;CLNVC=Duplication;CLNVCSO=SO:1000035;GENEINFO=SKI:6497;MC=SO:0001821|inframe_insertion;ORIGIN=1;RS=1553189874;Pangolin=ENSG00000157933.10|17:0.0|42:-0.0
chr1	2228962	647183	G	C	.	.	ALLELEID=627383;CLNDN=Shprintzen-Goldberg_syndrome;CLNDISDB=MONDO:MONDO:0008426,MedGen:C1321551,OMIM:182212,Orphanet:ORPHA2462,SNOMED_CT:83092002;CLNHGVS=NC_000001.11:g.2228962G>C;CLNREVSTAT=criteria_provided,_single_submitter;CLNSIG=Uncertain_significance;CLNVC=single_nucleotide_variant;CLNVCSO=SO:0001483;GENEINFO=SKI:6497;MC=SO:0001583|missense_variant;ORIGIN=1;RS=1212316098;Pangolin=ENSG00000157933.10|29:0.0|4:-0.0
chr1	2228975	856283	C	T	.	.	ALLELEID=823485;CLNDN=Shprintzen-Goldberg_syndrome;CLNDISDB=MONDO:MONDO:0008426,MedGen:C1321551,OMIM:182212,Orphanet:ORPHA2462,SNOMED_CT:83092002;CLNHGVS=NC_000001.11:g.2228975C>T;CLNREVSTAT=criteria_provided,_single_submitter;CLNSIG=Uncertain_significance;CLNVC=single_nucleotide_variant;CLNVCSO=SO:0001483;GENEINFO=SKI:6497;MC=SO:0001583|missense_variant;ORIGIN=1;Pangolin=ENSG00000157933.10|32:0.0|16:-0.0
chr1	2228982	193249	C	T	.	.	AF_EXAC=0.00102;ALLELEID=190413;CLNDN=Shprintzen-Goldberg_syndrome|not_specified|Cardiovascular_phenotype|not_provided;CLNDISDB=MONDO:MONDO:0008426,MedGen:C1321551,OMIM:182212,Orphanet:ORPHA2462,SNOMED_CT:83092002|MedGen:CN169374|MedGen:CN230736|MedGen:CN517202;CLNHGVS=NC_000001.11:g.2228982C>T;CLNREVSTAT=criteria_provided,_conflicting_interpretations;CLNSIG=Conflicting_interpretations_of_pathogenicity;CLNSIGCONF=Benign(1),Likely_benign(4),Uncertain_significance(1);CLNVC=single_nucleotide_variant;CLNVCSO=SO:0001483;CLNVI=ARUP_Laboratories,_Molecular_Genetics_and_Genomics,ARUP_Laboratories:69016;GENEINFO=SKI:6497;MC=SO:0001819|synonymous_variant;ORIGIN=1;RS=756778048;Pangolin=ENSG00000157933.10|25:0.0|9:-0.0
chr1	2228993	520167	T	C	.	.	AF_EXAC=0.00014;ALLELEID=509139;CLNDN=Cardiovascular_phenotype;CLNDISDB=MedGen:CN230736;CLNHGVS=NC_000001.11:g.2228993T>C;CLNREVSTAT=criteria_provided,_single_submitter;CLNSIG=Uncertain_significance;CLNVC=single_nucleotide_variant;CLNVCSO=SO:0001483;GENEINFO=SKI:6497;MC=SO:0001583|missense_variant;ORIGIN=1;RS=753070477;Pangolin=ENSG00000157933.10|14:0.0|-2:-0.0
chr1	2228995	532219	C	T	.	.	ALLELEID=515461;CLNDN=Shprintzen-Goldberg_syndrome;CLNDISDB=MONDO:MONDO:0008426,MedGen:C1321551,OMIM:182212,Orphanet:ORPHA2462,SNOMED_CT:83092002;CLNHGVS=NC_000001.11:g.2228995C>T;CLNREVSTAT=criteria_provided,_single_submitter;CLNSIG=Uncertain_significance;CLNVC=single_nucleotide_variant;CLNVCSO=SO:0001483;GENEINFO=SKI:6497;MC=SO:0001583|missense_variant;ORIGIN=1;RS=1370601989;Pangolin=ENSG00000157933.10|12:0.0|-4:-0.0
chr1	2229005	264471	A	AGCC	.	.	ALLELEID=257939;CLNDN=Cardiovascular_phenotype;CLNDISDB=MedGen:CN230736;CLNHGVS=NC_000001.11:g.2229006_2229008GCC[5];CLNREVSTAT=criteria_provided,_single_submitter;CLNSIG=Uncertain_significance;CLNVC=Microsatellite;CLNVCSO=SO:0000289;GENEINFO=SKI:6497;MC=SO:0001821|inframe_insertion;ORIGIN=1;RS=746731483;Pangolin=ENSG00000157933.10|2:0.0|5:-0.0
chr1	2229007	583134	C	G	.	.	AF_EXAC=0.00017;ALLELEID=556860;CLNDN=Shprintzen-Goldberg_syndrome;CLNDISDB=MONDO:MONDO:0008426,MedGen:C1321551,OMIM:182212,Orphanet:ORPHA2462,SNOMED_CT:83092002;CLNHGVS=NC_000001.11:g.2229007C>G;CLNREVSTAT=criteria_provided,_single_submitter;CLNSIG=Uncertain_significance;CLNVC=single_nucleotide_variant;CLNVCSO=SO:0001483;GENEINFO=SKI:6497;MC=SO:0001583|missense_variant;ORIGIN=1;RS=778291636;Pangolin=ENSG00000157933.10|0:0.0|-41:-0.0
chr1	2229008	1043983	C	A	.	.	ALLELEID=1023013;CLNDN=Shprintzen-Goldberg_syndrome;CLNDISDB=MONDO:MONDO:0008426,MedGen:C1321551,OMIM:182212,Orphanet:ORPHA2462,SNOMED_CT:83092002;CLNHGVS=NC_000001.11:g.2229008C>A;CLNREVSTAT=criteria_provided,_single_submitter;CLNSIG=Uncertain_significance;CLNVC=single_nucleotide_variant;CLNVCSO=SO:0001483;GENEINFO=SKI:6497;MC=SO:0001583|missense_variant;ORIGIN=1;Pangolin=ENSG00000157933.10|2:0.0|-17:-0.0
chr1	2229013	661770	C	T	.	.	AF_ESP=0.00016;AF_EXAC=3e-05;AF_TGP=0.0002;ALLELEID=627384;CLNDN=Shprintzen-Goldberg_syndrome;CLNDISDB=MONDO:MONDO:0008426,MedGen:C1321551,OMIM:182212,Orphanet:ORPHA2462,SNOMED_CT:83092002;CLNHGVS=NC_000001.11:g.2229013C>T;CLNREVSTAT=criteria_provided,_single_submitter;CLNSIG=Uncertain_significance;CLNVC=single_nucleotide_variant;CLNVCSO=SO:0001483;GENEINFO=SKI:6497;MC=SO:0001583|missense_variant;ORIGIN=1;RS=201590284;Pangolin=ENSG00000157933.10|-6:0.0|-22:-0.0
chr1	2229014	409973	C	T	.	.	ALLELEID=391061;CLNDN=Shprintzen-Goldberg_syndrome;CLNDISDB=MONDO:MONDO:0008426,MedGen:C1321551,OMIM:182212,Orphanet:ORPHA2462,SNOMED_CT:83092002;CLNHGVS=NC_000001.11:g.2229014C>T;CLNREVSTAT=criteria_provided,_single_submitter;CLNSIG=Uncertain_significance;CLNVC=single_nucleotide_variant;CLNVCSO=SO:0001483;GENEINFO=SKI:6497;MC=SO:0001583|missense_variant;ORIGIN=1;RS=1060502672;Pangolin=ENSG00000157933.10|-23:0.0|-7:-0.0
chr1	2229027	1061516	C	A	.	.	ALLELEID=1039865;CLNDN=Shprintzen-Goldberg_syndrome;CLNDISDB=MONDO:MONDO:0008426,MedGen:C1321551,OMIM:182212,Orphanet:ORPHA2462,SNOMED_CT:83092002;CLNHGVS=NC_000001.11:g.2229027C>A;CLNREVSTAT=criteria_provided,_single_submitter;CLNSIG=Uncertain_significance;CLNVC=single_nucleotide_variant;CLNVCSO=SO:0001483;GENEINFO=SKI:6497;MC=SO:0001819|synonymous_variant;ORIGIN=1;Pangolin=ENSG00000157933.10|2:0.0|-20:-0.0
chr1	2229031	944376	C	T	.	.	ALLELEID=921850;CLNDN=Shprintzen-Goldberg_syndrome;CLNDISDB=MONDO:MONDO:0008426,MedGen:C1321551,OMIM:182212,Orphanet:ORPHA2462,SNOMED_CT:83092002;CLNHGVS=NC_000001.11:g.2229031C>T;CLNREVSTAT=criteria_provided,_single_submitter;CLNSIG=Uncertain_significance;CLNVC=single_nucleotide_variant;CLNVCSO=SO:0001483;GENEINFO=SKI:6497;MC=SO:0001583|missense_variant;ORIGIN=1;Pangolin=ENSG00000157933.10|-2:0.0|1:-0.0
chr1	2229037	1022780	T	G	.	.	ALLELEID=1002560;CLNDN=Shprintzen-Goldberg_syndrome;CLNDISDB=MONDO:MONDO:0008426,MedGen:C1321551,OMIM:182212,Orphanet:ORPHA2462,SNOMED_CT:83092002;CLNHGVS=NC_000001.11:g.2229037T>G;CLNREVSTAT=criteria_provided,_single_submitter;CLNSIG=Uncertain_significance;CLNVC=single_nucleotide_variant;CLNVCSO=SO:0001483;GENEINFO=SKI:6497;MC=SO:0001583|missense_variant;ORIGIN=1;Pangolin=ENSG00000157933.10|-30:0.0|-30:-0.0
chr1	2229070	1017638	G	A	.	.	ALLELEID=1002561;CLNDN=Shprintzen-Goldberg_syndrome;CLNDISDB=MONDO:MONDO:0008426,MedGen:C1321551,OMIM:182212,Orphanet:ORPHA2462,SNOMED_CT:83092002;CLNHGVS=NC_000001.11:g.2229070G>A;CLNREVSTAT=criteria_provided,_single_submitter;CLNSIG=Uncertain_significance;CLNVC=single_nucleotide_variant;CLNVCSO=SO:0001483;GENEINFO=SKI:6497;MC=SO:0001583|missense_variant;ORIGIN=1;Pangolin=ENSG00000157933.10|3:0.0|15:-0.0
chr1	2229077	264417	T	C	.	.	ALLELEID=257941;CLNDN=Cardiovascular_phenotype;CLNDISDB=MedGen:CN230736;CLNHGVS=NC_000001.11:g.2229077T>C;CLNREVSTAT=criteria_provided,_single_submitter;CLNSIG=Uncertain_significance;CLNVC=single_nucleotide_variant;CLNVCSO=SO:0001483;GENEINFO=SKI:6497;MC=SO:0001583|missense_variant;ORIGIN=1;RS=886039149;Pangolin=ENSG00000157933.10|8:0.0|-2:-0.0
chr1	2229117	1041911	C	T	.	.	ALLELEID=1023014;CLNDN=Shprintzen-Goldberg_syndrome;CLNDISDB=MONDO:MONDO:0008426,MedGen:C1321551,OMIM:182212,Orphanet:ORPHA2462,SNOMED_CT:83092002;CLNHGVS=NC_000001.11:g.2229117C>T;CLNREVSTAT=criteria_provided,_single_submitter;CLNSIG=Uncertain_significance;CLNVC=single_nucleotide_variant;CLNVCSO=SO:0001483;GENEINFO=SKI:6497;MC=SO:0001819|synonymous_variant;ORIGIN=1;Pangolin=ENSG00000157933.10|25:0.02|-32:-0.0
chr1	2229124	652601	C	T	.	.	ALLELEID=627385;CLNDN=Shprintzen-Goldberg_syndrome;CLNDISDB=MONDO:MONDO:0008426,MedGen:C1321551,OMIM:182212,Orphanet:ORPHA2462,SNOMED_CT:83092002;CLNHGVS=NC_000001.11:g.2229124C>T;CLNREVSTAT=criteria_provided,_single_submitter;CLNSIG=Uncertain_significance;CLNVC=single_nucleotide_variant;CLNVCSO=SO:0001483;GENEINFO=SKI:6497;MC=SO:0001583|missense_variant;ORIGIN=1;RS=1569658411;Pangolin=ENSG00000157933.10|18:0.0|2:-0.0
chr1	2229201	440270	G	GCCT	.	.	ALLELEID=433916;CLNDN=not_specified;CLNDISDB=MedGen:CN169374;CLNHGVS=NC_000001.11:g.2229202_2229203insCTC;CLNREVSTAT=criteria_provided,_single_submitter;CLNSIG=Uncertain_significance;CLNVC=Insertion;CLNVCSO=SO:0000667;GENEINFO=SKI:6497;MC=SO:0001821|inframe_insertion;ORIGIN=1;RS=1553189924;Pangolin=ENSG00000157933.10|1:0.0|-23:-0.0
chr1	2229201	504002	G	GCTC	.	.	ALLELEID=495281;CLNDN=not_provided;CLNDISDB=MedGen:CN517202;CLNHGVS=NC_000001.11:g.2229203_2229205dup;CLNREVSTAT=criteria_provided,_single_submitter;CLNSIG=Uncertain_significance;CLNVC=Duplication;CLNVCSO=SO:1000035;GENEINFO=SKI:6497;MC=SO:0001821|inframe_insertion;ORIGIN=1;RS=1553189926;Pangolin=ENSG00000157933.10|-12:0.0|-23:-0.0
chr1	2229225	859837	C	T	.	.	ALLELEID=823486;CLNDN=Shprintzen-Goldberg_syndrome;CLNDISDB=MONDO:MONDO:0008426,MedGen:C1321551,OMIM:182212,Orphanet:ORPHA2462,SNOMED_CT:83092002;CLNHGVS=NC_000001.11:g.2229225C>T;CLNREVSTAT=criteria_provided,_single_submitter;CLNSIG=Uncertain_significance;CLNVC=single_nucleotide_variant;CLNVCSO=SO:0001483;GENEINFO=SKI:6497;MC=SO:0001819|synonymous_variant;ORIGIN=1;Pangolin=ENSG00000157933.10|-2:0.0|-47:-0.0
chr1	2229227	575082	C	T	.	.	ALLELEID=557162;CLNDN=Shprintzen-Goldberg_syndrome;CLNDISDB=MONDO:MONDO:0008426,MedGen:C1321551,OMIM:182212,Orphanet:ORPHA2462,SNOMED_CT:83092002;CLNHGVS=NC_000001.11:g.2229227C>T;CLNREVSTAT=criteria_provided,_single_submitter;CLNSIG=Uncertain_significance;CLNVC=single_nucleotide_variant;CLNVCSO=SO:0001483;GENEINFO=SKI:6497;MC=SO:0001583|missense_variant;ORIGIN=1;RS=1275592565;Pangolin=ENSG00000157933.10|11:0.0|-49:-0.0
chr1	2229230	373594	C	G	.	.	AF_EXAC=6e-05;AF_TGP=0.0004;ALLELEID=359313;CLNDN=Shprintzen-Goldberg_syndrome|not_specified;CLNDISDB=MONDO:MONDO:0008426,MedGen:C1321551,OMIM:182212,Orphanet:ORPHA2462,SNOMED_CT:83092002|MedGen:CN169374;CLNHGVS=NC_000001.11:g.2229230C>G;CLNREVSTAT=criteria_provided,_multiple_submitters,_no_conflicts;CLNSIG=Uncertain_significance;CLNVC=single_nucleotide_variant;CLNVCSO=SO:0001483;GENEINFO=SKI:6497;MC=SO:0001583|missense_variant;ORIGIN=1;RS=559020511;Pangolin=ENSG00000157933.10|-41:0.0|-49:-0.0
chr1	2229253	239479	G	A	.	.	ALLELEID=238212;CLNDN=Shprintzen-Goldberg_syndrome;CLNDISDB=MONDO:MONDO:0008426,MedGen:C1321551,OMIM:182212,Orphanet:ORPHA2462,SNOMED_CT:83092002;CLNHGVS=NC_000001.11:g.2229253G>A;CLNREVSTAT=criteria_provided,_single_submitter;CLNSIG=Uncertain_significance;CLNVC=single_nucleotide_variant;CLNVCSO=SO:0001483;GENEINFO=SKI:6497;MC=SO:0001583|missense_variant;ORIGIN=1;RS=878854599;Pangolin=ENSG00000157933.10|-7:0.0|-1:-0.0
chr1	2229259	652609	G	A	.	.	ALLELEID=627386;CLNDN=Shprintzen-Goldberg_syndrome;CLNDISDB=MONDO:MONDO:0008426,MedGen:C1321551,OMIM:182212,Orphanet:ORPHA2462,SNOMED_CT:83092002;CLNHGVS=NC_000001.11:g.2229259G>A;CLNREVSTAT=criteria_provided,_single_submitter;CLNSIG=Uncertain_significance;CLNVC=single_nucleotide_variant;CLNVCSO=SO:0001483;GENEINFO=SKI:6497;MC=SO:0001583|missense_variant;ORIGIN=1;RS=1569658999;Pangolin=ENSG00000157933.10|2:0.0|0:-0.0
chr1	2229277	450852	G	A	.	.	AF_EXAC=2e-05;ALLELEID=442725;CLNDN=not_provided;CLNDISDB=MedGen:CN517202;CLNHGVS=NC_000001.11:g.2229277G>A;CLNREVSTAT=criteria_provided,_single_submitter;CLNSIG=Uncertain_significance;CLNVC=single_nucleotide_variant;CLNVCSO=SO:0001483;GENEINFO=SKI:6497;MC=SO:0001583|missense_variant;ORIGIN=1;RS=762117658;Pangolin=ENSG00000157933.10|-39:0.0|-8:-0.0
chr1	2229305	213684	C	T	.	.	ALLELEID=209451;CLNDN=Shprintzen-Goldberg_syndrome|Inborn_genetic_diseases|not_provided;CLNDISDB=MONDO:MONDO:0008426,MedGen:C1321551,OMIM:182212,Orphanet:ORPHA2462,SNOMED_CT:83092002|MeSH:D030342,MedGen:C0950123|MedGen:CN517202;CLNHGVS=NC_000001.11:g.2229305C>T;CLNREVSTAT=criteria_provided,_conflicting_interpretations;CLNSIG=Conflicting_interpretations_of_pathogenicity;CLNSIGCONF=Likely_pathogenic(1),Uncertain_significance(3);CLNVC=single_nucleotide_variant;CLNVCSO=SO:0001483;GENEINFO=SKI:6497;MC=SO:0001583|missense_variant;ORIGIN=33;RS=863223722;Pangolin=ENSG00000157933.10|-1:0.0|1:-0.0
chr1	2229313	520166	G	A	.	.	ALLELEID=509144;CLNDN=Shprintzen-Goldberg_syndrome|Cardiovascular_phenotype;CLNDISDB=MONDO:MONDO:0008426,MedGen:C1321551,OMIM:182212,Orphanet:ORPHA2462,SNOMED_CT:83092002|MedGen:CN230736;CLNHGVS=NC_000001.11:g.2229313G>A;CLNREVSTAT=criteria_provided,_multiple_submitters,_no_conflicts;CLNSIG=Uncertain_significance;CLNVC=single_nucleotide_variant;CLNVCSO=SO:0001483;GENEINFO=SKI:6497;MC=SO:0001583|missense_variant;ORIGIN=1;RS=1290478159;Pangolin=ENSG00000157933.10|3:0.0|5:-0.0
chr1	2229328	949968	G	A	.	.	ALLELEID=921851;CLNDN=Shprintzen-Goldberg_syndrome;CLNDISDB=MONDO:MONDO:0008426,MedGen:C1321551,OMIM:182212,Orphanet:ORPHA2462,SNOMED_CT:83092002;CLNHGVS=NC_000001.11:g.2229328G>A;CLNREVSTAT=criteria_provided,_single_submitter;CLNSIG=Uncertain_significance;CLNVC=single_nucleotide_variant;CLNVCSO=SO:0001483;GENEINFO=SKI:6497;MC=SO:0001583|missense_variant;ORIGIN=1;Pangolin=ENSG00000157933.10|2:0.0|-1:-0.0
chr1	2229340	842118	G	A	.	.	ALLELEID=823487;CLNDN=Shprintzen-Goldberg_syndrome;CLNDISDB=MONDO:MONDO:0008426,MedGen:C1321551,OMIM:182212,Orphanet:ORPHA2462,SNOMED_CT:83092002;CLNHGVS=NC_000001.11:g.2229340G>A;CLNREVSTAT=criteria_provided,_single_submitter;CLNSIG=Uncertain_significance;CLNVC=single_nucleotide_variant;CLNVCSO=SO:0001483;GENEINFO=SKI:6497;MC=SO:0001583|missense_variant;ORIGIN=1;Pangolin=ENSG00000157933.10|2:0.0|-22:-0.0
chr1	2229350	950673	A	T	.	.	ALLELEID=921852;CLNDN=Shprintzen-Goldberg_syndrome;CLNDISDB=MONDO:MONDO:0008426,MedGen:C1321551,OMIM:182212,Orphanet:ORPHA2462,SNOMED_CT:83092002;CLNHGVS=NC_000001.11:g.2229350A>T;CLNREVSTAT=criteria_provided,_single_submitter;CLNSIG=Uncertain_significance;CLNVC=single_nucleotide_variant;CLNVCSO=SO:0001483;GENEINFO=SKI:6497;MC=SO:0001583|missense_variant;ORIGIN=1;Pangolin=ENSG00000157933.10|17:0.0|2:-0.0
chr1	2229359	520171	C	T	.	.	ALLELEID=509145;CLNDN=Cardiovascular_phenotype;CLNDISDB=MedGen:CN230736;CLNHGVS=NC_000001.11:g.2229359C>T;CLNREVSTAT=criteria_provided,_single_submitter;CLNSIG=Uncertain_significance;CLNVC=single_nucleotide_variant;CLNVCSO=SO:0001483;GENEINFO=SKI:6497;MC=SO:0001583|missense_variant;ORIGIN=1;RS=1371410513;Pangolin=ENSG00000157933.10|11:0.0|0:-0.0
chr1	2229377	1035650	C	T	.	.	ALLELEID=1023015;CLNDN=Shprintzen-Goldberg_syndrome;CLNDISDB=MONDO:MONDO:0008426,MedGen:C1321551,OMIM:182212,Orphanet:ORPHA2462,SNOMED_CT:83092002;CLNHGVS=NC_000001.11:g.2229377C>T;CLNREVSTAT=criteria_provided,_single_submitter;CLNSIG=Uncertain_significance;CLNVC=single_nucleotide_variant;CLNVCSO=SO:0001483;GENEINFO=SKI:6497;MC=SO:0001583|missense_variant;ORIGIN=1;Pangolin=ENSG00000157933.10|-2:0.0|1:-0.0
chr1	2229388	1015227	G	C	.	.	ALLELEID=1002562;CLNDN=Shprintzen-Goldberg_syndrome;CLNDISDB=MONDO:MONDO:0008426,MedGen:C1321551,OMIM:182212,Orphanet:ORPHA2462,SNOMED_CT:83092002;CLNHGVS=NC_000001.11:g.2229388G>C;CLNREVSTAT=criteria_provided,_single_submitter;CLNSIG=Uncertain_significance;CLNVC=single_nucleotide_variant;CLNVCSO=SO:0001483;GENEINFO=SKI:6497;MC=SO:0001583|missense_variant;ORIGIN=1;Pangolin=ENSG00000157933.10|-4:0.0|29:-0.0
chr1	2229391	264172	C	A	.	.	AF_EXAC=5e-05;ALLELEID=257942;CLNDN=Cardiovascular_phenotype;CLNDISDB=MedGen:CN230736;CLNHGVS=NC_000001.11:g.2229391C>A;CLNREVSTAT=criteria_provided,_single_submitter;CLNSIG=Uncertain_significance;CLNVC=single_nucleotide_variant;CLNVCSO=SO:0001483;GENEINFO=SKI:6497;MC=SO:0001583|missense_variant;ORIGIN=1;RS=771298442;Pangolin=ENSG00000157933.10|5:0.0|-1:-0.0
chr1	2229406	213685	A	G	.	.	AF_ESP=0.00039;AF_EXAC=0.00014;ALLELEID=209452;CLNDN=Shprintzen-Goldberg_syndrome|not_specified;CLNDISDB=MONDO:MONDO:0008426,MedGen:C1321551,OMIM:182212,Orphanet:ORPHA2462,SNOMED_CT:83092002|MedGen:CN169374;CLNHGVS=NC_000001.11:g.2229406A>G;CLNREVSTAT=criteria_provided,_multiple_submitters,_no_conflicts;CLNSIG=Uncertain_significance;CLNVC=single_nucleotide_variant;CLNVCSO=SO:0001483;GENEINFO=SKI:6497;MC=SO:0001583|missense_variant;ORIGIN=1;RS=139179843;Pangolin=ENSG00000157933.10|42:0.0|36:-0.0
chr1	2229430	520153	C	G	.	.	ALLELEID=509147;CLNDN=Cardiovascular_phenotype;CLNDISDB=MedGen:CN230736;CLNHGVS=NC_000001.11:g.2229430C>G;CLNREVSTAT=criteria_provided,_single_submitter;CLNSIG=Uncertain_significance;CLNVC=single_nucleotide_variant;CLNVCSO=SO:0001483;GENEINFO=SKI:6497;MC=SO:0001583|missense_variant;ORIGIN=1;RS=1553189999;Pangolin=ENSG00000157933.10|-5:0.0|50:-0.0
chr1	2229453	1025747	G	C	.	.	ALLELEID=1002563;CLNDN=Shprintzen-Goldberg_syndrome;CLNDISDB=MONDO:MONDO:0008426,MedGen:C1321551,OMIM:182212,Orphanet:ORPHA2462,SNOMED_CT:83092002;CLNHGVS=NC_000001.11:g.2229453G>C;CLNREVSTAT=criteria_provided,_single_submitter;CLNSIG=Uncertain_significance;CLNVC=single_nucleotide_variant;CLNVCSO=SO:0001483;GENEINFO=SKI:6497;MC=SO:0001583|missense_variant;ORIGIN=1;Pangolin=ENSG00000157933.10|27:0.0|-5:-0.0
chr1	2229489	1055588	C	G	.	.	ALLELEID=1039866;CLNDN=Shprintzen-Goldberg_syndrome;CLNDISDB=MONDO:MONDO:0008426,MedGen:C1321551,OMIM:182212,Orphanet:ORPHA2462,SNOMED_CT:83092002;CLNHGVS=NC_000001.11:g.2229489C>G;CLNREVSTAT=criteria_provided,_single_submitter;CLNSIG=Uncertain_significance;CLNVC=single_nucleotide_variant;CLNVCSO=SO:0001483;GENEINFO=SKI:6497;MC=SO:0001583|missense_variant;ORIGIN=1;Pangolin=ENSG00000157933.10|-47:0.0|-9:-0.0
chr1	2229502	424243	C	T	.	.	ALLELEID=405059;CLNDN=not_provided;CLNDISDB=MedGen:CN517202;CLNHGVS=NC_000001.11:g.2229502C>T;CLNREVSTAT=criteria_provided,_single_submitter;CLNSIG=Uncertain_significance;CLNVC=single_nucleotide_variant;CLNVCSO=SO:0001483;GENEINFO=SKI:6497;MC=SO:0001587|nonsense;ORIGIN=1;RS=1064796874;Pangolin=ENSG00000157933.10|3:0.0|-22:-0.0
chr1	2229523	940377	A	T	.	.	ALLELEID=930330;CLNDN=Shprintzen-Goldberg_syndrome;CLNDISDB=MONDO:MONDO:0008426,MedGen:C1321551,OMIM:182212,Orphanet:ORPHA2462,SNOMED_CT:83092002;CLNHGVS=NC_000001.11:g.2229523A>T;CLNREVSTAT=criteria_provided,_single_submitter;CLNSIG=Uncertain_significance;CLNVC=single_nucleotide_variant;CLNVCSO=SO:0001483;GENEINFO=SKI:6497;MC=SO:0001583|missense_variant;ORIGIN=1;Pangolin=ENSG00000157933.10|18:0.0|1:-0.0
chr1	2229562	504022	GC	T	.	.	ALLELEID=495330;CLNDN=not_provided;CLNDISDB=MedGen:CN517202;CLNHGVS=NC_000001.11:g.2229562_2229563delinsT;CLNREVSTAT=criteria_provided,_single_submitter;CLNSIG=Uncertain_significance;CLNVC=Indel;CLNVCSO=SO:1000032;GENEINFO=SKI:6497;MC=SO:0001589|frameshift_variant;ORIGIN=1;RS=1553190048;Pangolin=ENSG00000157933.10|-21:0.0|17:-0.0
chr1	2229564	193248	C	T	.	.	AF_ESP=0.00093;AF_EXAC=0.00078;AF_TGP=0.0008;ALLELEID=190412;CLNDN=Shprintzen-Goldberg_syndrome|not_specified|Cardiovascular_phenotype|not_provided;CLNDISDB=MONDO:MONDO:0008426,MedGen:C1321551,OMIM:182212,Orphanet:ORPHA2462,SNOMED_CT:83092002|MedGen:CN169374|MedGen:CN230736|MedGen:CN517202;CLNHGVS=NC_000001.11:g.2229564C>T;CLNREVSTAT=criteria_provided,_conflicting_interpretations;CLNSIG=Conflicting_interpretations_of_pathogenicity;CLNSIGCONF=Benign(3),Likely_benign(2),Uncertain_significance(1);CLNVC=single_nucleotide_variant;CLNVCSO=SO:0001483;CLNVI=ARUP_Laboratories,_Molecular_Genetics_and_Genomics,ARUP_Laboratories:17439;GENEINFO=SKI:6497;MC=SO:0001819|synonymous_variant;ORIGIN=1;RS=149642284;Pangolin=ENSG00000157933.10|-2:0.0|15:-0.0
chr1	2229593	582951	T	A	.	.	ALLELEID=556862;CLNDN=Shprintzen-Goldberg_syndrome;CLNDISDB=MONDO:MONDO:0008426,MedGen:C1321551,OMIM:182212,Orphanet:ORPHA2462,SNOMED_CT:83092002;CLNHGVS=NC_000001.11:g.2229593T>A;CLNREVSTAT=criteria_provided,_single_submitter;CLNSIG=Uncertain_significance;CLNVC=single_nucleotide_variant;CLNVCSO=SO:0001483;GENEINFO=SKI:6497;MC=SO:0001583|missense_variant;ORIGIN=1;RS=1557807366;Pangolin=ENSG00000157933.10|-14:0.0|41:-0.0
chr1	2229611	393089	G	A	.	.	ALLELEID=364679;CLNDN=not_provided;CLNDISDB=MedGen:CN517202;CLNHGVS=NC_000001.11:g.2229611G>A;CLNREVSTAT=criteria_provided,_single_submitter;CLNSIG=Uncertain_significance;CLNVC=single_nucleotide_variant;CLNVCSO=SO:0001483;GENEINFO=SKI:6497;MC=SO:0001583|missense_variant;ORIGIN=1;RS=1057524781;Pangolin=ENSG00000157933.10|2:0.0|23:-0.0
chr1	2229644	858270	G	A	.	.	ALLELEID=823488;CLNDN=Shprintzen-Goldberg_syndrome;CLNDISDB=MONDO:MONDO:0008426,MedGen:C1321551,OMIM:182212,Orphanet:ORPHA2462,SNOMED_CT:83092002;CLNHGVS=NC_000001.11:g.2229644G>A;CLNREVSTAT=criteria_provided,_single_submitter;CLNSIG=Uncertain_significance;CLNVC=single_nucleotide_variant;CLNVCSO=SO:0001483;GENEINFO=SKI:6497;MC=SO:0001583|missense_variant;ORIGIN=1;Pangolin=ENSG00000157933.10|-10:0.0|-1:-0.0
chr1	2229645	664295	C	T	.	.	AF_TGP=0.0002;ALLELEID=627387;CLNDN=Shprintzen-Goldberg_syndrome;CLNDISDB=MONDO:MONDO:0008426,MedGen:C1321551,OMIM:182212,Orphanet:ORPHA2462,SNOMED_CT:83092002;CLNHGVS=NC_000001.11:g.2229645C>T;CLNREVSTAT=criteria_provided,_single_submitter;CLNSIG=Uncertain_significance;CLNVC=single_nucleotide_variant;CLNVCSO=SO:0001483;GENEINFO=SKI:6497;MC=SO:0001819|synonymous_variant;ORIGIN=1;RS=543890429;Pangolin=ENSG00000157933.10|-2:0.05|4:-0.0
chr1	2229658	838492	G	T	.	.	ALLELEID=823489;CLNDN=Shprintzen-Goldberg_syndrome;CLNDISDB=MONDO:MONDO:0008426,MedGen:C1321551,OMIM:182212,Orphanet:ORPHA2462,SNOMED_CT:83092002;CLNHGVS=NC_000001.11:g.2229658G>T;CLNREVSTAT=criteria_provided,_single_submitter;CLNSIG=Uncertain_significance;CLNVC=single_nucleotide_variant;CLNVCSO=SO:0001483;GENEINFO=SKI:6497;MC=SO:0001583|missense_variant;ORIGIN=1;Pangolin=ENSG00000157933.10|-24:0.0|0:-0.0
chr1	2229659	436729	C	G	.	.	ALLELEID=427715;CLNDN=not_specified;CLNDISDB=MedGen:CN169374;CLNHGVS=NC_000001.11:g.2229659C>G;CLNREVSTAT=criteria_provided,_single_submitter;CLNSIG=Uncertain_significance;CLNVC=single_nucleotide_variant;CLNVCSO=SO:0001483;GENEINFO=SKI:6497;MC=SO:0001583|missense_variant;ORIGIN=1;RS=1233215789;Pangolin=ENSG00000157933.10|16:0.0|-25:-0.0
chr1	2229664	648597	C	T	.	.	ALLELEID=627388;CLNDN=Shprintzen-Goldberg_syndrome;CLNDISDB=MONDO:MONDO:0008426,MedGen:C1321551,OMIM:182212,Orphanet:ORPHA2462,SNOMED_CT:83092002;CLNHGVS=NC_000001.11:g.2229664C>T;CLNREVSTAT=criteria_provided,_single_submitter;CLNSIG=Uncertain_significance;CLNVC=single_nucleotide_variant;CLNVCSO=SO:0001483;GENEINFO=SKI:6497;MC=SO:0001583|missense_variant;ORIGIN=1;RS=1569660908;Pangolin=ENSG00000157933.10|49:0.0|-1:-0.0
chr1	2229681	499239	C	G	.	.	ALLELEID=490663;CLNDN=not_provided;CLNDISDB=MedGen:CN517202;CLNHGVS=NC_000001.11:g.2229681C>G;CLNREVSTAT=criteria_provided,_single_submitter;CLNSIG=Uncertain_significance;CLNVC=single_nucleotide_variant;CLNVCSO=SO:0001483;GENEINFO=SKI:6497;MC=SO:0001583|missense_variant;ORIGIN=1;RS=900879745;Pangolin=ENSG00000157933.10|1:0.0|32:-0.0
chr1	2229685	213686	G	A	.	.	AF_EXAC=3e-05;ALLELEID=209454;CLNDN=Shprintzen-Goldberg_syndrome|not_provided;CLNDISDB=MONDO:MONDO:0008426,MedGen:C1321551,OMIM:182212,Orphanet:ORPHA2462,SNOMED_CT:83092002|MedGen:CN517202;CLNHGVS=NC_000001.11:g.2229685G>A;CLNREVSTAT=criteria_provided,_multiple_submitters,_no_conflicts;CLNSIG=Uncertain_significance;CLNVC=single_nucleotide_variant;CLNVCSO=SO:0001483;GENEINFO=SKI:6497;MC=SO:0001583|missense_variant;ORIGIN=1;RS=775192483;Pangolin=ENSG00000157933.10|50:0.0|50:-0.0
chr1	2229689	532223	A	G	.	.	ALLELEID=515587;CLNDN=Shprintzen-Goldberg_syndrome;CLNDISDB=MONDO:MONDO:0008426,MedGen:C1321551,OMIM:182212,Orphanet:ORPHA2462,SNOMED_CT:83092002;CLNHGVS=NC_000001.11:g.2229689A>G;CLNREVSTAT=criteria_provided,_single_submitter;CLNSIG=Uncertain_significance;CLNVC=single_nucleotide_variant;CLNVCSO=SO:0001483;GENEINFO=SKI:6497;MC=SO:0001583|missense_variant;ORIGIN=1;RS=1276404635;Pangolin=ENSG00000157933.10|-5:0.0|46:-0.0
chr1	2229691	532221	G	A	.	.	ALLELEID=515556;CLNDN=Shprintzen-Goldberg_syndrome;CLNDISDB=MONDO:MONDO:0008426,MedGen:C1321551,OMIM:182212,Orphanet:ORPHA2462,SNOMED_CT:83092002;CLNHGVS=NC_000001.11:g.2229691G>A;CLNREVSTAT=criteria_provided,_single_submitter;CLNSIG=Uncertain_significance;CLNVC=single_nucleotide_variant;CLNVCSO=SO:0001483;GENEINFO=SKI:6497;MC=SO:0001583|missense_variant;ORIGIN=1;RS=1553190080;Pangolin=ENSG00000157933.10|44:0.0|44:-0.0
chr1	2229704	213687	A	G	.	.	AF_EXAC=0.0;ALLELEID=209455;CLNDN=not_provided;CLNDISDB=MedGen:CN517202;CLNHGVS=NC_000001.11:g.2229704A>G;CLNREVSTAT=criteria_provided,_single_submitter;CLNSIG=Uncertain_significance;CLNVC=single_nucleotide_variant;CLNVCSO=SO:0001483;GENEINFO=SKI:6497;MC=SO:0001583|missense_variant;ORIGIN=1;RS=767730615;Pangolin=ENSG00000157933.10|-1:0.0|31:-0.0
chr1	2229708	998603	C	T	.	.	ALLELEID=987283;CLNDN=Shprintzen-Goldberg_syndrome;CLNDISDB=MONDO:MONDO:0008426,MedGen:C1321551,OMIM:182212,Orphanet:ORPHA2462,SNOMED_CT:83092002;CLNHGVS=NC_000001.11:g.2229708C>T;CLNREVSTAT=criteria_provided,_single_submitter;CLNSIG=Uncertain_significance;CLNVC=single_nucleotide_variant;CLNVCSO=SO:0001483;GENEINFO=SKI:6497;MC=SO:0001819|synonymous_variant;ORIGIN=1;Pangolin=ENSG00000157933.10|-2:0.08|27:-0.02
chr1	2229721	982317	C	G	.	.	ALLELEID=970433;CLNDN=Isolated_thoracic_aortic_aneurysm;CLNDISDB=.;CLNHGVS=NC_000001.11:g.2229721C>G;CLNREVSTAT=criteria_provided,_single_submitter;CLNSIG=Uncertain_significance;CLNVC=single_nucleotide_variant;CLNVCSO=SO:0001483;GENEINFO=SKI:6497;MC=SO:0001583|missense_variant;ORIGIN=1;Pangolin=ENSG00000157933.10|-8:0.03|14:-0.02
chr1	2229730	264199	C	T	.	.	AF_EXAC=0.0;ALLELEID=257945;CLNDN=Intellectual_disability|Shprintzen-Goldberg_syndrome|Cardiovascular_phenotype;CLNDISDB=Human_Phenotype_Ontology:HP:0000730,Human_Phenotype_Ontology:HP:0001249,Human_Phenotype_Ontology:HP:0001267,Human_Phenotype_Ontology:HP:0001286,Human_Phenotype_Ontology:HP:0002122,Human_Phenotype_Ontology:HP:0002192,Human_Phenotype_Ontology:HP:0002316,Human_Phenotype_Ontology:HP:0002382,Human_Phenotype_Ontology:HP:0002386,Human_Phenotype_Ontology:HP:0002402,Human_Phenotype_Ontology:HP:0002458,Human_Phenotype_Ontology:HP:0002482,Human_Phenotype_Ontology:HP:0002499,Human_Phenotype_Ontology:HP:0002543,Human_Phenotype_Ontology:HP:0003767,Human_Phenotype_Ontology:HP:0006833,Human_Phenotype_Ontology:HP:0007154,Human_Phenotype_Ontology:HP:0007176,Human_Phenotype_Ontology:HP:0007180,Human_Phenotype_Ontology:HP:HP:0001249,MONDO:MONDO:0001071,MedGen:C3714756,SNOMED_CT:228156007|MONDO:MONDO:0008426,MedGen:C1321551,OMIM:182212,Orphanet:ORPHA2462,SNOMED_CT:83092002|MedGen:CN230736;CLNHGVS=NC_000001.11:g.2229730C>T;CLNREVSTAT=criteria_provided,_multiple_submitters,_no_conflicts;CLNSIG=Uncertain_significance;CLNVC=single_nucleotide_variant;CLNVCSO=SO:0001483;GENEINFO=SKI:6497;MC=SO:0001583|missense_variant;ORIGIN=1;RS=779317743;Pangolin=ENSG00000157933.10|5:0.0|-17:-0.0
chr1	2229734	1011827	G	T	.	.	ALLELEID=987284;CLNDN=Shprintzen-Goldberg_syndrome;CLNDISDB=MONDO:MONDO:0008426,MedGen:C1321551,OMIM:182212,Orphanet:ORPHA2462,SNOMED_CT:83092002;CLNHGVS=NC_000001.11:g.2229734G>T;CLNREVSTAT=criteria_provided,_single_submitter;CLNSIG=Uncertain_significance;CLNVC=single_nucleotide_variant;CLNVCSO=SO:0001483;GENEINFO=SKI:6497;MC=SO:0001583|missense_variant;ORIGIN=1;Pangolin=ENSG00000157933.10|1:0.0|-21:-0.0
chr1	2229735	965993	G	C	.	.	ALLELEID=952303;CLNDN=Shprintzen-Goldberg_syndrome;CLNDISDB=MONDO:MONDO:0008426,MedGen:C1321551,OMIM:182212,Orphanet:ORPHA2462,SNOMED_CT:83092002;CLNHGVS=NC_000001.11:g.2229735G>C;CLNREVSTAT=criteria_provided,_single_submitter;CLNSIG=Uncertain_significance;CLNVC=single_nucleotide_variant;CLNVCSO=SO:0001483;GENEINFO=SKI:6497;MC=SO:0001819|synonymous_variant;ORIGIN=1;Pangolin=ENSG00000157933.10|-22:0.03|0:-0.04
chr1	2302971	289941	A	G	.	.	AF_EXAC=2e-05;AF_TGP=0.0002;ALLELEID=274178;CLNDN=not_specified|not_provided;CLNDISDB=MedGen:CN169374|MedGen:CN517202;CLNHGVS=NC_000001.11:g.2302971A>G;CLNREVSTAT=criteria_provided,_conflicting_interpretations;CLNSIG=Conflicting_interpretations_of_pathogenicity;CLNSIGCONF=Likely_benign(1),Uncertain_significance(1);CLNVC=single_nucleotide_variant;CLNVCSO=SO:0001483;GENEINFO=SKI:6497;MC=SO:0001627|intron_variant;ORIGIN=1;RS=199634070;Pangolin=ENSG00000157933.10|47:0.0|7:-0.0
chr1	2302982	1047735	C	T	.	.	ALLELEID=1023033;CLNDN=Shprintzen-Goldberg_syndrome;CLNDISDB=MONDO:MONDO:0008426,MedGen:C1321551,OMIM:182212,Orphanet:ORPHA2462,SNOMED_CT:83092002;CLNHGVS=NC_000001.11:g.2302982C>T;CLNREVSTAT=criteria_provided,_single_submitter;CLNSIG=Uncertain_significance;CLNVC=single_nucleotide_variant;CLNVCSO=SO:0001483;GENEINFO=SKI:6497;MC=SO:0001583|missense_variant;ORIGIN=1;Pangolin=ENSG00000157933.10|8:0.0|-4:-0.0
chr1	2302993	1035726	C	T	.	.	ALLELEID=1023034;CLNDN=Shprintzen-Goldberg_syndrome;CLNDISDB=MONDO:MONDO:0008426,MedGen:C1321551,OMIM:182212,Orphanet:ORPHA2462,SNOMED_CT:83092002;CLNHGVS=NC_000001.11:g.2302993C>T;CLNREVSTAT=criteria_provided,_single_submitter;CLNSIG=Uncertain_significance;CLNVC=single_nucleotide_variant;CLNVCSO=SO:0001483;GENEINFO=SKI:6497;MC=SO:0001583|missense_variant;ORIGIN=1;Pangolin=ENSG00000157933.10|14:0.0|-15:-0.0
chr1	2302994	567667	C	T	.	.	ALLELEID=557001;CLNDN=Shprintzen-Goldberg_syndrome;CLNDISDB=MONDO:MONDO:0008426,MedGen:C1321551,OMIM:182212,Orphanet:ORPHA2462,SNOMED_CT:83092002;CLNHGVS=NC_000001.11:g.2302994C>T;CLNREVSTAT=criteria_provided,_single_submitter;CLNSIG=Uncertain_significance;CLNVC=single_nucleotide_variant;CLNVCSO=SO:0001483;GENEINFO=SKI:6497;MC=SO:0001583|missense_variant;ORIGIN=1;RS=1407167491;Pangolin=ENSG00000157933.10|-4:0.0|-16:-0.0
chr1	2303008	213688	C	T	.	.	AF_EXAC=2e-05;ALLELEID=209457;CLNDN=Shprintzen-Goldberg_syndrome|not_provided;CLNDISDB=MONDO:MONDO:0008426,MedGen:C1321551,OMIM:182212,Orphanet:ORPHA2462,SNOMED_CT:83092002|MedGen:CN517202;CLNHGVS=NC_000001.11:g.2303008C>T;CLNREVSTAT=criteria_provided,_multiple_submitters,_no_conflicts;CLNSIG=Uncertain_significance;CLNVC=single_nucleotide_variant;CLNVCSO=SO:0001483;GENEINFO=SKI:6497;MC=SO:0001583|missense_variant;ORIGIN=1;RS=775433131;Pangolin=ENSG00000157933.10|-1:0.0|-30:-0.0
chr1	2303014	1028067	A	G	.	.	ALLELEID=1015673;CLNDN=Shprintzen-Goldberg_syndrome;CLNDISDB=MONDO:MONDO:0008426,MedGen:C1321551,OMIM:182212,Orphanet:ORPHA2462,SNOMED_CT:83092002;CLNHGVS=NC_000001.11:g.2303014A>G;CLNREVSTAT=criteria_provided,_single_submitter;CLNSIG=Uncertain_significance;CLNVC=single_nucleotide_variant;CLNVCSO=SO:0001483;GENEINFO=SKI:6497;MC=SO:0001583|missense_variant;ORIGIN=0;Pangolin=ENSG00000157933.10|-36:0.0|21:-0.0
chr1	2303027	854003	C	T	.	.	ALLELEID=823513;CLNDN=Shprintzen-Goldberg_syndrome;CLNDISDB=MONDO:MONDO:0008426,MedGen:C1321551,OMIM:182212,Orphanet:ORPHA2462,SNOMED_CT:83092002;CLNHGVS=NC_000001.11:g.2303027C>T;CLNREVSTAT=criteria_provided,_single_submitter;CLNSIG=Uncertain_significance;CLNVC=single_nucleotide_variant;CLNVCSO=SO:0001483;GENEINFO=SKI:6497;MC=SO:0001583|missense_variant;ORIGIN=1;Pangolin=ENSG00000157933.10|8:0.0|-49:-0.0
chr1	2303033	493014	A	G	.	.	AF_ESP=8e-05;ALLELEID=485977;CLNDN=not_provided;CLNDISDB=MedGen:CN517202;CLNHGVS=NC_000001.11:g.2303033A>G;CLNREVSTAT=criteria_provided,_single_submitter;CLNSIG=Uncertain_significance;CLNVC=single_nucleotide_variant;CLNVCSO=SO:0001483;GENEINFO=SKI:6497;MC=SO:0001583|missense_variant;ORIGIN=1;RS=377336741;Pangolin=ENSG00000157933.10|23:0.0|2:-0.0
chr1	2303041	213666	G	A	.	.	AF_ESP=0.00031;ALLELEID=209458;CLNDN=Shprintzen-Goldberg_syndrome|not_specified|Cardiovascular_phenotype|not_provided;CLNDISDB=MONDO:MONDO:0008426,MedGen:C1321551,OMIM:182212,Orphanet:ORPHA2462,SNOMED_CT:83092002|MedGen:CN169374|MedGen:CN230736|MedGen:CN517202;CLNHGVS=NC_000001.11:g.2303041G>A;CLNREVSTAT=criteria_provided,_conflicting_interpretations;CLNSIG=Conflicting_interpretations_of_pathogenicity;CLNSIGCONF=Likely_benign(3),Uncertain_significance(1);CLNVC=single_nucleotide_variant;CLNVCSO=SO:0001483;GENEINFO=SKI:6497;MC=SO:0001583|missense_variant;ORIGIN=1;RS=150934009;Pangolin=ENSG00000157933.10|-6:0.0|4:-0.0
chr1	2303042	656172	C	T	.	.	AF_ESP=8e-05;AF_EXAC=2e-05;AF_TGP=0.0002;ALLELEID=627420;CLNDN=Shprintzen-Goldberg_syndrome;CLNDISDB=MONDO:MONDO:0008426,MedGen:C1321551,OMIM:182212,Orphanet:ORPHA2462,SNOMED_CT:83092002;CLNHGVS=NC_000001.11:g.2303042C>T;CLNREVSTAT=criteria_provided,_single_submitter;CLNSIG=Uncertain_significance;CLNVC=single_nucleotide_variant;CLNVCSO=SO:0001483;GENEINFO=SKI:6497;MC=SO:0001583|missense_variant;ORIGIN=1;RS=201599402;Pangolin=ENSG00000157933.10|-7:0.0|-35:-0.0
chr1	2303045	432707	CT	C	.	.	ALLELEID=425341;CLNDN=not_provided;CLNDISDB=MedGen:CN517202;CLNHGVS=NC_000001.11:g.2303047del;CLNREVSTAT=criteria_provided,_single_submitter;CLNSIG=Uncertain_significance;CLNVC=Deletion;CLNVCSO=SO:0000159;GENEINFO=SKI:6497;MC=SO:0001589|frameshift_variant;ORIGIN=1;RS=1553200666;Pangolin=ENSG00000157933.10|-10:0.0|-38:-0.0
chr1	2303050	982318	G	A	.	.	ALLELEID=970434;CLNDN=Isolated_thoracic_aortic_aneurysm|Shprintzen-Goldberg_syndrome;CLNDISDB=.|MONDO:MONDO:0008426,MedGen:C1321551,OMIM:182212,Orphanet:ORPHA2462,SNOMED_CT:83092002;CLNHGVS=NC_000001.11:g.2303050G>A;CLNREVSTAT=criteria_provided,_multiple_submitters,_no_conflicts;CLNSIG=Uncertain_significance;CLNVC=single_nucleotide_variant;CLNVCSO=SO:0001483;GENEINFO=SKI:6497;MC=SO:0001583|missense_variant;ORIGIN=1;Pangolin=ENSG00000157933.10|-25:0.0|-15:-0.0
chr1	2303062	1057237	C	A	.	.	ALLELEID=1039883;CLNDN=Shprintzen-Goldberg_syndrome;CLNDISDB=MONDO:MONDO:0008426,MedGen:C1321551,OMIM:182212,Orphanet:ORPHA2462,SNOMED_CT:83092002;CLNHGVS=NC_000001.11:g.2303062C>A;CLNREVSTAT=criteria_provided,_single_submitter;CLNSIG=Uncertain_significance;CLNVC=single_nucleotide_variant;CLNVCSO=SO:0001483;GENEINFO=SKI:6497;MC=SO:0001583|missense_variant;ORIGIN=1;Pangolin=ENSG00000157933.10|41:0.0|-37:-0.0
chr1	2303077	463392	C	T	.	.	AF_ESP=8e-05;ALLELEID=447787;CLNDN=Shprintzen-Goldberg_syndrome;CLNDISDB=MONDO:MONDO:0008426,MedGen:C1321551,OMIM:182212,Orphanet:ORPHA2462,SNOMED_CT:83092002;CLNHGVS=NC_000001.11:g.2303077C>T;CLNREVSTAT=criteria_provided,_single_submitter;CLNSIG=Uncertain_significance;CLNVC=single_nucleotide_variant;CLNVCSO=SO:0001483;GENEINFO=SKI:6497;MC=SO:0001583|missense_variant;ORIGIN=1;RS=370418830;Pangolin=ENSG00000157933.10|5:0.0|26:-0.01
chr1	2303078	213689	G	A	.	.	AF_ESP=8e-05;AF_EXAC=2e-05;ALLELEID=209459;CLNDN=Shprintzen-Goldberg_syndrome|not_specified;CLNDISDB=MONDO:MONDO:0008426,MedGen:C1321551,OMIM:182212,Orphanet:ORPHA2462,SNOMED_CT:83092002|MedGen:CN169374;CLNHGVS=NC_000001.11:g.2303078G>A;CLNREVSTAT=criteria_provided,_multiple_submitters,_no_conflicts;CLNSIG=Uncertain_significance;CLNVC=single_nucleotide_variant;CLNVCSO=SO:0001483;GENEINFO=SKI:6497;MC=SO:0001583|missense_variant;ORIGIN=1;RS=200874294;Pangolin=ENSG00000157933.10|25:0.0|-43:-0.0
chr1	2303089	222820	G	A	.	.	AF_EXAC=2e-05;ALLELEID=224191;CLNDN=Shprintzen-Goldberg_syndrome|not_specified;CLNDISDB=MONDO:MONDO:0008426,MedGen:C1321551,OMIM:182212,Orphanet:ORPHA2462,SNOMED_CT:83092002|MedGen:CN169374;CLNHGVS=NC_000001.11:g.2303089G>A;CLNREVSTAT=criteria_provided,_conflicting_interpretations;CLNSIG=Conflicting_interpretations_of_pathogenicity;CLNSIGCONF=Likely_benign(1),Uncertain_significance(1);CLNVC=single_nucleotide_variant;CLNVCSO=SO:0001483;GENEINFO=SKI:6497;MC=SO:0001583|missense_variant;ORIGIN=1;RS=759663808;Pangolin=ENSG00000157933.10|14:0.0|16:-0.0
chr1	2303287	451982	C	G	.	.	ALLELEID=442734;CLNDN=not_provided;CLNDISDB=MedGen:CN517202;CLNHGVS=NC_000001.11:g.2303287C>G;CLNREVSTAT=criteria_provided,_single_submitter;CLNSIG=Uncertain_significance;CLNVC=single_nucleotide_variant;CLNVCSO=SO:0001483;GENEINFO=SKI:6497;MC=SO:0001583|missense_variant;ORIGIN=1;RS=1553200726;Pangolin=ENSG00000157933.10|0:0.03|-2:-0.01
chr1	2303298	449711	T	C	.	.	AF_ESP=8e-05;AF_EXAC=3e-05;ALLELEID=442735;CLNDN=not_provided;CLNDISDB=MedGen:CN517202;CLNHGVS=NC_000001.11:g.2303298T>C;CLNREVSTAT=criteria_provided,_single_submitter;CLNSIG=Uncertain_significance;CLNVC=single_nucleotide_variant;CLNVCSO=SO:0001483;GENEINFO=SKI:6497;MC=SO:0001583|missense_variant;ORIGIN=1;RS=138088528;Pangolin=ENSG00000157933.10|48:0.0|-11:-0.0
chr1	2303306	409970	C	T	.	.	AF_EXAC=3e-05;ALLELEID=391067;CLNDN=Isolated_thoracic_aortic_aneurysm|Shprintzen-Goldberg_syndrome;CLNDISDB=.|MONDO:MONDO:0008426,MedGen:C1321551,OMIM:182212,Orphanet:ORPHA2462,SNOMED_CT:83092002;CLNHGVS=NC_000001.11:g.2303306C>T;CLNREVSTAT=criteria_provided,_multiple_submitters,_no_conflicts;CLNSIG=Uncertain_significance;CLNVC=single_nucleotide_variant;CLNVCSO=SO:0001483;GENEINFO=SKI:6497;MC=SO:0001583|missense_variant;ORIGIN=1;RS=749507746;Pangolin=ENSG00000157933.10|40:0.01|-21:-0.0
chr1	2303307	968648	G	A	.	.	ALLELEID=952306;CLNDN=Shprintzen-Goldberg_syndrome;CLNDISDB=MONDO:MONDO:0008426,MedGen:C1321551,OMIM:182212,Orphanet:ORPHA2462,SNOMED_CT:83092002;CLNHGVS=NC_000001.11:g.2303307G>A;CLNREVSTAT=criteria_provided,_single_submitter;CLNSIG=Uncertain_significance;CLNVC=single_nucleotide_variant;CLNVCSO=SO:0001483;GENEINFO=SKI:6497;MC=SO:0001583|missense_variant;ORIGIN=1;Pangolin=ENSG00000157933.10|39:0.11|-22:-0.0
chr1	2303312	566759	C	T	.	.	ALLELEID=557171;CLNDN=Shprintzen-Goldberg_syndrome;CLNDISDB=MONDO:MONDO:0008426,MedGen:C1321551,OMIM:182212,Orphanet:ORPHA2462,SNOMED_CT:83092002;CLNHGVS=NC_000001.11:g.2303312C>T;CLNREVSTAT=criteria_provided,_single_submitter;CLNSIG=Uncertain_significance;CLNVC=single_nucleotide_variant;CLNVCSO=SO:0001483;GENEINFO=SKI:6497;MC=SO:0001583|missense_variant;ORIGIN=1;RS=1038237858;Pangolin=ENSG00000157933.10|34:0.0|-27:-0.01
chr1	2303313	444150	G	A	.	.	AF_EXAC=1e-05;ALLELEID=437790;CLNDN=not_provided;CLNDISDB=MedGen:CN517202;CLNHGVS=NC_000001.11:g.2303313G>A;CLNREVSTAT=criteria_provided,_single_submitter;CLNSIG=Uncertain_significance;CLNVC=single_nucleotide_variant;CLNVCSO=SO:0001483;GENEINFO=SKI:6497;MC=SO:0001583|missense_variant;ORIGIN=1;RS=762209697;Pangolin=ENSG00000157933.10|33:0.01|-26:-0.0
chr1	2303328	213690	G	A	.	.	AF_EXAC=1e-05;ALLELEID=209461;CLNDN=not_provided;CLNDISDB=MedGen:CN517202;CLNHGVS=NC_000001.11:g.2303328G>A;CLNREVSTAT=criteria_provided,_single_submitter;CLNSIG=Uncertain_significance;CLNVC=single_nucleotide_variant;CLNVCSO=SO:0001483;GENEINFO=SKI:6497;MC=SO:0001583|missense_variant;ORIGIN=1;RS=760033804;Pangolin=ENSG00000157933.10|18:0.01|-43:-0.01
chr1	2303339	1014555	C	T	.	.	ALLELEID=1002578;CLNDN=Shprintzen-Goldberg_syndrome;CLNDISDB=MONDO:MONDO:0008426,MedGen:C1321551,OMIM:182212,Orphanet:ORPHA2462,SNOMED_CT:83092002;CLNHGVS=NC_000001.11:g.2303339C>T;CLNREVSTAT=criteria_provided,_single_submitter;CLNSIG=Uncertain_significance;CLNVC=single_nucleotide_variant;CLNVCSO=SO:0001483;GENEINFO=SKI:6497;MC=SO:0001583|missense_variant;ORIGIN=1;Pangolin=ENSG00000157933.10|7:0.0|-27:-0.0
chr1	2303351	213667	G	A	.	.	AF_ESP=8e-05;AF_EXAC=2e-05;ALLELEID=209462;CLNDN=Shprintzen-Goldberg_syndrome|not_provided;CLNDISDB=MONDO:MONDO:0008426,MedGen:C1321551,OMIM:182212,Orphanet:ORPHA2462,SNOMED_CT:83092002|MedGen:CN517202;CLNHGVS=NC_000001.11:g.2303351G>A;CLNREVSTAT=criteria_provided,_multiple_submitters,_no_conflicts;CLNSIG=Uncertain_significance;CLNVC=single_nucleotide_variant;CLNVCSO=SO:0001483;GENEINFO=SKI:6497;MC=SO:0001583|missense_variant;ORIGIN=1;RS=376736872;Pangolin=ENSG00000157933.10|-5:0.01|49:-0.01
chr1	2303372	213691	C	T	.	.	AF_EXAC=1e-05;ALLELEID=209464;CLNDN=not_provided;CLNDISDB=MedGen:CN517202;CLNHGVS=NC_000001.11:g.2303372C>T;CLNREVSTAT=criteria_provided,_single_submitter;CLNSIG=Uncertain_significance;CLNVC=single_nucleotide_variant;CLNVCSO=SO:0001483;GENEINFO=SKI:6497;MC=SO:0001583|missense_variant;ORIGIN=1;RS=773512836;Pangolin=ENSG00000157933.10|32:0.0|28:-0.0
chr1	2303376	582886	A	G	.	.	ALLELEID=558357;CLNDN=Shprintzen-Goldberg_syndrome;CLNDISDB=MONDO:MONDO:0008426,MedGen:C1321551,OMIM:182212,Orphanet:ORPHA2462,SNOMED_CT:83092002;CLNHGVS=NC_000001.11:g.2303376A>G;CLNREVSTAT=criteria_provided,_single_submitter;CLNSIG=Uncertain_significance;CLNVC=single_nucleotide_variant;CLNVCSO=SO:0001483;GENEINFO=SKI:6497;MC=SO:0001583|missense_variant;ORIGIN=1;RS=987527805;Pangolin=ENSG00000157933.10|-30:0.0|24:-0.0
chr1	2303378	463394	C	T	.	.	AF_ESP=8e-05;AF_EXAC=1e-05;ALLELEID=447833;CLNDN=Shprintzen-Goldberg_syndrome;CLNDISDB=MONDO:MONDO:0008426,MedGen:C1321551,OMIM:182212,Orphanet:ORPHA2462,SNOMED_CT:83092002;CLNHGVS=NC_000001.11:g.2303378C>T;CLNREVSTAT=criteria_provided,_single_submitter;CLNSIG=Uncertain_significance;CLNVC=single_nucleotide_variant;CLNVCSO=SO:0001483;GENEINFO=SKI:6497;MC=SO:0001583|missense_variant;ORIGIN=1;RS=371268096;Pangolin=ENSG00000157933.10|22:0.01|-1:-0.0
chr1	2303382	956991	C	T	.	.	ALLELEID=941775;CLNDN=Shprintzen-Goldberg_syndrome;CLNDISDB=MONDO:MONDO:0008426,MedGen:C1321551,OMIM:182212,Orphanet:ORPHA2462,SNOMED_CT:83092002;CLNHGVS=NC_000001.11:g.2303382C>T;CLNREVSTAT=criteria_provided,_single_submitter;CLNSIG=Uncertain_significance;CLNVC=single_nucleotide_variant;CLNVCSO=SO:0001483;GENEINFO=SKI:6497;MC=SO:0001583|missense_variant;ORIGIN=1;Pangolin=ENSG00000157933.10|18:0.0|-36:-0.0
chr1	2303385	213692	C	T	.	.	AF_ESP=0.00138;AF_EXAC=0.00045;AF_TGP=0.0012;ALLELEID=209465;CLNDN=Shprintzen-Goldberg_syndrome|not_specified|Cardiovascular_phenotype|not_provided;CLNDISDB=MONDO:MONDO:0008426,MedGen:C1321551,OMIM:182212,Orphanet:ORPHA2462,SNOMED_CT:83092002|MedGen:CN169374|MedGen:CN230736|MedGen:CN517202;CLNHGVS=NC_000001.11:g.2303385C>T;CLNREVSTAT=criteria_provided,_conflicting_interpretations;CLNSIG=Conflicting_interpretations_of_pathogenicity;CLNSIGCONF=Likely_benign(5),Uncertain_significance(1);CLNVC=single_nucleotide_variant;CLNVCSO=SO:0001483;GENEINFO=SKI:6497;MC=SO:0001583|missense_variant;ORIGIN=1;RS=141862996;Pangolin=ENSG00000157933.10|-2:0.0|15:-0.0
chr1	2303394	409972	G	A	.	.	AF_EXAC=2e-05;AF_TGP=0.0002;ALLELEID=390988;CLNDN=Shprintzen-Goldberg_syndrome;CLNDISDB=MONDO:MONDO:0008426,MedGen:C1321551,OMIM:182212,Orphanet:ORPHA2462,SNOMED_CT:83092002;CLNHGVS=NC_000001.11:g.2303394G>A;CLNREVSTAT=criteria_provided,_single_submitter;CLNSIG=Uncertain_significance;CLNVC=single_nucleotide_variant;CLNVCSO=SO:0001483;GENEINFO=SKI:6497;MC=SO:0001583|missense_variant;ORIGIN=1;RS=557289756;Pangolin=ENSG00000157933.10|10:0.0|6:-0.0
chr1	2303832	213671	C	T	.	.	AF_ESP=8e-05;AF_EXAC=7e-05;ALLELEID=209468;CLNDN=not_specified|not_provided;CLNDISDB=MedGen:CN169374|MedGen:CN517202;CLNHGVS=NC_000001.11:g.2303832C>T;CLNREVSTAT=criteria_provided,_conflicting_interpretations;CLNSIG=Conflicting_interpretations_of_pathogenicity;CLNSIGCONF=Benign(1),Likely_benign(2),Uncertain_significance(1);CLNVC=single_nucleotide_variant;CLNVCSO=SO:0001483;GENEINFO=SKI:6497;MC=SO:0001627|intron_variant;ORIGIN=1;RS=370921440;Pangolin=ENSG00000157933.10|24:0.01|8:-0.01
chr1	2303871	222821	G	A	.	.	AF_EXAC=2e-05;ALLELEID=224192;CLNDN=Marfanoid_habitus;CLNDISDB=MedGen:CN225657;CLNHGVS=NC_000001.11:g.2303871G>A;CLNREVSTAT=criteria_provided,_single_submitter;CLNSIG=Uncertain_significance;CLNVC=single_nucleotide_variant;CLNVCSO=SO:0001483;GENEINFO=SKI:6497;MC=SO:0001583|missense_variant;ORIGIN=1;RS=770481744;Pangolin=ENSG00000157933.10|39:0.0|-15:-0.0
chr1	2303875	213693	C	T	.	.	ALLELEID=209469;CLNDN=Shprintzen-Goldberg_syndrome|not_provided;CLNDISDB=MONDO:MONDO:0008426,MedGen:C1321551,OMIM:182212,Orphanet:ORPHA2462,SNOMED_CT:83092002|MedGen:CN517202;CLNHGVS=NC_000001.11:g.2303875C>T;CLNREVSTAT=criteria_provided,_multiple_submitters,_no_conflicts;CLNSIG=Uncertain_significance;CLNVC=single_nucleotide_variant;CLNVCSO=SO:0001483;GENEINFO=SKI:6497;MC=SO:0001583|missense_variant;ORIGIN=1;RS=775044622;Pangolin=ENSG00000157933.10|35:0.0|-19:-0.0
chr1	2303886	220793	G	A	.	.	AF_EXAC=8e-05;ALLELEID=221089;CLNDN=Shprintzen-Goldberg_syndrome|not_specified|Cardiovascular_phenotype;CLNDISDB=MONDO:MONDO:0008426,MedGen:C1321551,OMIM:182212,Orphanet:ORPHA2462,SNOMED_CT:83092002|MedGen:CN169374|MedGen:CN230736;CLNHGVS=NC_000001.11:g.2303886G>A;CLNREVSTAT=criteria_provided,_conflicting_interpretations;CLNSIG=Conflicting_interpretations_of_pathogenicity;CLNSIGCONF=Likely_benign(1),Uncertain_significance(2);CLNVC=single_nucleotide_variant;CLNVCSO=SO:0001483;CLNVI=ARUP_Laboratories,_Molecular_Genetics_and_Genomics,ARUP_Laboratories:112839;GENEINFO=SKI:6497;MC=SO:0001583|missense_variant;ORIGIN=1;RS=771862077;Pangolin=ENSG00000157933.10|24:0.02|-17:-0.0
chr1	2303892	213707	G	A	.	.	AF_EXAC=1e-05;ALLELEID=209470;CLNDN=Shprintzen-Goldberg_syndrome|Cardiovascular_phenotype|not_provided;CLNDISDB=MONDO:MONDO:0008426,MedGen:C1321551,OMIM:182212,Orphanet:ORPHA2462,SNOMED_CT:83092002|MedGen:CN230736|MedGen:CN517202;CLNHGVS=NC_000001.11:g.2303892G>A;CLNREVSTAT=criteria_provided,_multiple_submitters,_no_conflicts;CLNSIG=Uncertain_significance;CLNVC=single_nucleotide_variant;CLNVCSO=SO:0001483;GENEINFO=SKI:6497;MC=SO:0001583|missense_variant;ORIGIN=1;RS=760579911;Pangolin=ENSG00000157933.10|18:0.0|-23:-0.0
chr1	2303896	963815	C	T	.	.	ALLELEID=941776;CLNDN=Shprintzen-Goldberg_syndrome;CLNDISDB=MONDO:MONDO:0008426,MedGen:C1321551,OMIM:182212,Orphanet:ORPHA2462,SNOMED_CT:83092002;CLNHGVS=NC_000001.11:g.2303896C>T;CLNREVSTAT=criteria_provided,_single_submitter;CLNSIG=Uncertain_significance;CLNVC=single_nucleotide_variant;CLNVCSO=SO:0001483;GENEINFO=SKI:6497;MC=SO:0001583|missense_variant;ORIGIN=1;Pangolin=ENSG00000157933.10|14:0.0|16:-0.0
chr1	2303899	423663	C	T	.	.	AF_EXAC=1e-05;ALLELEID=405082;CLNDN=Shprintzen-Goldberg_syndrome|not_provided;CLNDISDB=MONDO:MONDO:0008426,MedGen:C1321551,OMIM:182212,Orphanet:ORPHA2462,SNOMED_CT:83092002|MedGen:CN517202;CLNHGVS=NC_000001.11:g.2303899C>T;CLNREVSTAT=criteria_provided,_multiple_submitters,_no_conflicts;CLNSIG=Uncertain_significance;CLNVC=single_nucleotide_variant;CLNVCSO=SO:0001483;GENEINFO=SKI:6497;MC=SO:0001583|missense_variant;ORIGIN=1;RS=764317955;Pangolin=ENSG00000157933.10|11:0.01|-43:-0.0
chr1	2303922	449989	A	G	.	.	AF_ESP=8e-05;AF_EXAC=1e-05;ALLELEID=442736;CLNDN=not_provided;CLNDISDB=MedGen:CN517202;CLNHGVS=NC_000001.11:g.2303922A>G;CLNREVSTAT=criteria_provided,_single_submitter;CLNSIG=Uncertain_significance;CLNVC=single_nucleotide_variant;CLNVCSO=SO:0001483;GENEINFO=SKI:6497;MC=SO:0001583|missense_variant;ORIGIN=1;RS=368739670;Pangolin=ENSG00000157933.10|-12:0.0|-10:-0.0
chr1	2303929	213694	C	T	.	.	AF_EXAC=2e-05;ALLELEID=209471;CLNDN=not_provided;CLNDISDB=MedGen:CN517202;CLNHGVS=NC_000001.11:g.2303929C>T;CLNREVSTAT=criteria_provided,_single_submitter;CLNSIG=Uncertain_significance;CLNVC=single_nucleotide_variant;CLNVCSO=SO:0001483;GENEINFO=SKI:6497;MC=SO:0001583|missense_variant;ORIGIN=1;RS=768068601;Pangolin=ENSG00000157933.10|-17:0.0|-19:-0.0
chr1	2303937	263895	G	A	.	.	AF_EXAC=0.00022;ALLELEID=257946;CLNDN=Shprintzen-Goldberg_syndrome|not_specified|Cardiovascular_phenotype;CLNDISDB=MONDO:MONDO:0008426,MedGen:C1321551,OMIM:182212,Orphanet:ORPHA2462,SNOMED_CT:83092002|MedGen:CN169374|MedGen:CN230736;CLNHGVS=NC_000001.11:g.2303937G>A;CLNREVSTAT=criteria_provided,_conflicting_interpretations;CLNSIG=Conflicting_interpretations_of_pathogenicity;CLNSIGCONF=Benign(1),Uncertain_significance(3);CLNVC=single_nucleotide_variant;CLNVCSO=SO:0001483;GENEINFO=SKI:6497;MC=SO:0001583|missense_variant;ORIGIN=1;RS=544709718;Pangolin=ENSG00000157933.10|-27:0.0|45:-0.0
chr1	2303943	409971	G	A	.	.	ALLELEID=391083;CLNDN=Shprintzen-Goldberg_syndrome;CLNDISDB=MONDO:MONDO:0008426,MedGen:C1321551,OMIM:182212,Orphanet:ORPHA2462,SNOMED_CT:83092002;CLNHGVS=NC_000001.11:g.2303943G>A;CLNREVSTAT=criteria_provided,_single_submitter;CLNSIG=Uncertain_significance;CLNVC=single_nucleotide_variant;CLNVCSO=SO:0001483;GENEINFO=SKI:6497;MC=SO:0001583|missense_variant;ORIGIN=1;RS=575093513;Pangolin=ENSG00000157933.10|39:0.0|-33:-0.0
chr1	2303943	571509	G	T	.	.	AF_TGP=0.0002;ALLELEID=557173;CLNDN=Shprintzen-Goldberg_syndrome;CLNDISDB=MONDO:MONDO:0008426,MedGen:C1321551,OMIM:182212,Orphanet:ORPHA2462,SNOMED_CT:83092002;CLNHGVS=NC_000001.11:g.2303943G>T;CLNREVSTAT=criteria_provided,_single_submitter;CLNSIG=Uncertain_significance;CLNVC=single_nucleotide_variant;CLNVCSO=SO:0001483;GENEINFO=SKI:6497;MC=SO:0001583|missense_variant;ORIGIN=1;RS=575093513;Pangolin=ENSG00000157933.10|39:0.0|-33:-0.0
chr1	2303949	647062	C	T	.	.	AF_EXAC=0.00021;AF_TGP=0.0006;ALLELEID=627421;CLNDN=Shprintzen-Goldberg_syndrome;CLNDISDB=MONDO:MONDO:0008426,MedGen:C1321551,OMIM:182212,Orphanet:ORPHA2462,SNOMED_CT:83092002;CLNHGVS=NC_000001.11:g.2303949C>T;CLNREVSTAT=criteria_provided,_single_submitter;CLNSIG=Uncertain_significance;CLNVC=single_nucleotide_variant;CLNVCSO=SO:0001483;GENEINFO=SKI:6497;MC=SO:0001583|missense_variant;ORIGIN=1;RS=201613746;Pangolin=ENSG00000157933.10|33:0.0|33:-0.0
chr1	2303955	662527	C	G	.	.	ALLELEID=627422;CLNDN=Shprintzen-Goldberg_syndrome;CLNDISDB=MONDO:MONDO:0008426,MedGen:C1321551,OMIM:182212,Orphanet:ORPHA2462,SNOMED_CT:83092002;CLNHGVS=NC_000001.11:g.2303955C>G;CLNREVSTAT=criteria_provided,_single_submitter;CLNSIG=Uncertain_significance;CLNVC=single_nucleotide_variant;CLNVCSO=SO:0001483;GENEINFO=SKI:6497;MC=SO:0001583|missense_variant;ORIGIN=1;RS=1569860183;Pangolin=ENSG00000157933.10|-45:0.0|27:-0.0
chr1	2303956	1028068	C	T	.	.	ALLELEID=1015674;CLNDN=Shprintzen-Goldberg_syndrome;CLNDISDB=MONDO:MONDO:0008426,MedGen:C1321551,OMIM:182212,Orphanet:ORPHA2462,SNOMED_CT:83092002;CLNHGVS=NC_000001.11:g.2303956C>T;CLNREVSTAT=criteria_provided,_single_submitter;CLNSIG=Uncertain_significance;CLNVC=single_nucleotide_variant;CLNVCSO=SO:0001483;GENEINFO=SKI:6497;MC=SO:0001583|missense_variant;ORIGIN=0;Pangolin=ENSG00000157933.10|26:0.01|-44:-0.0
chr1	2303958	837577	G	A	.	.	ALLELEID=823514;CLNDN=Shprintzen-Goldberg_syndrome;CLNDISDB=MONDO:MONDO:0008426,MedGen:C1321551,OMIM:182212,Orphanet:ORPHA2462,SNOMED_CT:83092002;CLNHGVS=NC_000001.11:g.2303958G>A;CLNREVSTAT=criteria_provided,_single_submitter;CLNSIG=Uncertain_significance;CLNVC=single_nucleotide_variant;CLNVCSO=SO:0001483;GENEINFO=SKI:6497;MC=SO:0001583|missense_variant;ORIGIN=1;Pangolin=ENSG00000157933.10|24:0.02|-48:-0.0
chr1	2303964	636979	C	T	.	.	ALLELEID=624175;CLNDN=not_provided;CLNDISDB=MedGen:CN517202;CLNHGVS=NC_000001.11:g.2303964C>T;CLNREVSTAT=criteria_provided,_single_submitter;CLNSIG=Uncertain_significance;CLNVC=single_nucleotide_variant;CLNVCSO=SO:0001483;GENEINFO=SKI:6497;MC=SO:0001583|missense_variant;ORIGIN=1;RS=1464178129;Pangolin=ENSG00000157933.10|18:0.0|-3:-0.0
chr1	2303976	978895	A	AC	.	.	ALLELEID=966913;CLNDN=Intellectual_disability;CLNDISDB=Human_Phenotype_Ontology:HP:0000730,Human_Phenotype_Ontology:HP:0001249,Human_Phenotype_Ontology:HP:0001267,Human_Phenotype_Ontology:HP:0001286,Human_Phenotype_Ontology:HP:0002122,Human_Phenotype_Ontology:HP:0002192,Human_Phenotype_Ontology:HP:0002316,Human_Phenotype_Ontology:HP:0002382,Human_Phenotype_Ontology:HP:0002386,Human_Phenotype_Ontology:HP:0002402,Human_Phenotype_Ontology:HP:0002458,Human_Phenotype_Ontology:HP:0002482,Human_Phenotype_Ontology:HP:0002499,Human_Phenotype_Ontology:HP:0002543,Human_Phenotype_Ontology:HP:0003767,Human_Phenotype_Ontology:HP:0006833,Human_Phenotype_Ontology:HP:0007154,Human_Phenotype_Ontology:HP:0007176,Human_Phenotype_Ontology:HP:0007180,Human_Phenotype_Ontology:HP:HP:0001249,MONDO:MONDO:0001071,MedGen:C3714756,SNOMED_CT:228156007;CLNHGVS=NC_000001.11:g.2303979dup;CLNREVSTAT=criteria_provided,_single_submitter;CLNSIG=Uncertain_significance;CLNVC=Duplication;CLNVCSO=SO:1000035;GENEINFO=SKI:6497;MC=SO:0001589|frameshift_variant;ORIGIN=32;Pangolin=ENSG00000157933.10|7:0.03|50:-0.0
chr1	2303982	1042664	C	A	.	.	ALLELEID=1023035;CLNDN=Shprintzen-Goldberg_syndrome;CLNDISDB=MONDO:MONDO:0008426,MedGen:C1321551,OMIM:182212,Orphanet:ORPHA2462,SNOMED_CT:83092002;CLNHGVS=NC_000001.11:g.2303982C>A;CLNREVSTAT=criteria_provided,_single_submitter;CLNSIG=Uncertain_significance;CLNVC=single_nucleotide_variant;CLNVCSO=SO:0001483;GENEINFO=SKI:6497;MC=SO:0001583|missense_variant;ORIGIN=1;Pangolin=ENSG00000157933.10|0:0.02|34:-0.0
chr1	2303991	857755	C	T	.	.	ALLELEID=823515;CLNDN=Shprintzen-Goldberg_syndrome;CLNDISDB=MONDO:MONDO:0008426,MedGen:C1321551,OMIM:182212,Orphanet:ORPHA2462,SNOMED_CT:83092002;CLNHGVS=NC_000001.11:g.2303991C>T;CLNREVSTAT=criteria_provided,_single_submitter;CLNSIG=Uncertain_significance;CLNVC=single_nucleotide_variant;CLNVCSO=SO:0001483;GENEINFO=SKI:6497;MC=SO:0001583|missense_variant;ORIGIN=1;Pangolin=ENSG00000157933.10|25:0.0|-9:-0.0
chr1	2304012	409974	C	G	.	.	AF_ESP=0.00023;AF_EXAC=0.00028;AF_TGP=0.0002;ALLELEID=390989;CLNDN=Intellectual_disability|Shprintzen-Goldberg_syndrome|Cardiovascular_phenotype|not_provided;CLNDISDB=Human_Phenotype_Ontology:HP:0000730,Human_Phenotype_Ontology:HP:0001249,Human_Phenotype_Ontology:HP:0001267,Human_Phenotype_Ontology:HP:0001286,Human_Phenotype_Ontology:HP:0002122,Human_Phenotype_Ontology:HP:0002192,Human_Phenotype_Ontology:HP:0002316,Human_Phenotype_Ontology:HP:0002382,Human_Phenotype_Ontology:HP:0002386,Human_Phenotype_Ontology:HP:0002402,Human_Phenotype_Ontology:HP:0002458,Human_Phenotype_Ontology:HP:0002482,Human_Phenotype_Ontology:HP:0002499,Human_Phenotype_Ontology:HP:0002543,Human_Phenotype_Ontology:HP:0003767,Human_Phenotype_Ontology:HP:0006833,Human_Phenotype_Ontology:HP:0007154,Human_Phenotype_Ontology:HP:0007176,Human_Phenotype_Ontology:HP:0007180,Human_Phenotype_Ontology:HP:HP:0001249,MONDO:MONDO:0001071,MedGen:C3714756,SNOMED_CT:228156007|MONDO:MONDO:0008426,MedGen:C1321551,OMIM:182212,Orphanet:ORPHA2462,SNOMED_CT:83092002|MedGen:CN230736|MedGen:CN517202;CLNHGVS=NC_000001.11:g.2304012C>G;CLNREVSTAT=criteria_provided,_conflicting_interpretations;CLNSIG=Conflicting_interpretations_of_pathogenicity;CLNSIGCONF=Likely_benign(2),Uncertain_significance(1);CLNVC=single_nucleotide_variant;CLNVCSO=SO:0001483;GENEINFO=SKI:6497;MC=SO:0001583|missense_variant;ORIGIN=1;RS=199797772;Pangolin=ENSG00000157933.10|4:0.01|7:-0.0
chr1	2304016	933317	G	A	.	.	ALLELEID=930339;CLNDN=Shprintzen-Goldberg_syndrome;CLNDISDB=MONDO:MONDO:0008426,MedGen:C1321551,OMIM:182212,Orphanet:ORPHA2462,SNOMED_CT:83092002;CLNHGVS=NC_000001.11:g.2304016G>A;CLNREVSTAT=criteria_provided,_single_submitter;CLNSIG=Uncertain_significance;CLNVC=single_nucleotide_variant;CLNVCSO=SO:0001483;GENEINFO=SKI:6497;MC=SO:0001583|missense_variant;ORIGIN=1;Pangolin=ENSG00000157933.10|-34:0.0|0:-0.01
chr1	2304028	575219	C	T	.	.	AF_EXAC=2e-05;ALLELEID=557175;CLNDN=Shprintzen-Goldberg_syndrome;CLNDISDB=MONDO:MONDO:0008426,MedGen:C1321551,OMIM:182212,Orphanet:ORPHA2462,SNOMED_CT:83092002;CLNHGVS=NC_000001.11:g.2304028C>T;CLNREVSTAT=criteria_provided,_single_submitter;CLNSIG=Uncertain_significance;CLNVC=single_nucleotide_variant;CLNVCSO=SO:0001483;GENEINFO=SKI:6497;MC=SO:0001583|missense_variant;ORIGIN=1;RS=752151031;Pangolin=ENSG00000157933.10|-12:0.0|-46:-0.0
chr1	2304034	532216	C	T	.	.	AF_EXAC=5e-05;ALLELEID=515578;CLNDN=Shprintzen-Goldberg_syndrome;CLNDISDB=MONDO:MONDO:0008426,MedGen:C1321551,OMIM:182212,Orphanet:ORPHA2462,SNOMED_CT:83092002;CLNHGVS=NC_000001.11:g.2304034C>T;CLNREVSTAT=criteria_provided,_single_submitter;CLNSIG=Uncertain_significance;CLNVC=single_nucleotide_variant;CLNVCSO=SO:0001483;GENEINFO=SKI:6497;MC=SO:0001583|missense_variant;ORIGIN=1;RS=746659856;Pangolin=ENSG00000157933.10|43:0.0|-18:-0.0
chr1	2304039	1001740	G	A	.	.	ALLELEID=987292;CLNDN=Shprintzen-Goldberg_syndrome;CLNDISDB=MONDO:MONDO:0008426,MedGen:C1321551,OMIM:182212,Orphanet:ORPHA2462,SNOMED_CT:83092002;CLNHGVS=NC_000001.11:g.2304039G>A;CLNREVSTAT=criteria_provided,_single_submitter;CLNSIG=Uncertain_significance;CLNVC=single_nucleotide_variant;CLNVCSO=SO:0001483;GENEINFO=SKI:6497;MC=SO:0001583|missense_variant;ORIGIN=1;Pangolin=ENSG00000157933.10|38:0.0|-23:-0.0
chr1	2304039	972441	G	T	.	.	ALLELEID=952307;CLNDN=Shprintzen-Goldberg_syndrome;CLNDISDB=MONDO:MONDO:0008426,MedGen:C1321551,OMIM:182212,Orphanet:ORPHA2462,SNOMED_CT:83092002;CLNHGVS=NC_000001.11:g.2304039G>T;CLNREVSTAT=criteria_provided,_single_submitter;CLNSIG=Uncertain_significance;CLNVC=single_nucleotide_variant;CLNVCSO=SO:0001483;GENEINFO=SKI:6497;MC=SO:0001583|missense_variant;ORIGIN=1;Pangolin=ENSG00000157933.10|13:0.0|38:-0.0
chr1	2304045	651103	G	A	.	.	AF_ESP=8e-05;AF_EXAC=1e-05;ALLELEID=627423;CLNDN=Shprintzen-Goldberg_syndrome;CLNDISDB=MONDO:MONDO:0008426,MedGen:C1321551,OMIM:182212,Orphanet:ORPHA2462,SNOMED_CT:83092002;CLNHGVS=NC_000001.11:g.2304045G>A;CLNREVSTAT=criteria_provided,_single_submitter;CLNSIG=Uncertain_significance;CLNVC=single_nucleotide_variant;CLNVCSO=SO:0001483;GENEINFO=SKI:6497;MC=SO:0001583|missense_variant;ORIGIN=1;RS=371772366;Pangolin=ENSG00000157933.10|-29:0.0|-29:-0.0
chr1	2304046	840638	C	T	.	.	ALLELEID=823516;CLNDN=Shprintzen-Goldberg_syndrome;CLNDISDB=MONDO:MONDO:0008426,MedGen:C1321551,OMIM:182212,Orphanet:ORPHA2462,SNOMED_CT:83092002;CLNHGVS=NC_000001.11:g.2304046C>T;CLNREVSTAT=criteria_provided,_single_submitter;CLNSIG=Uncertain_significance;CLNVC=single_nucleotide_variant;CLNVCSO=SO:0001483;GENEINFO=SKI:6497;MC=SO:0001583|missense_variant;ORIGIN=1;Pangolin=ENSG00000157933.10|31:0.0|31:-0.0
chr1	2304048	373583	C	G	.	.	ALLELEID=359238;CLNDN=not_specified;CLNDISDB=MedGen:CN169374;CLNHGVS=NC_000001.11:g.2304048C>G;CLNREVSTAT=criteria_provided,_single_submitter;CLNSIG=Uncertain_significance;CLNVC=single_nucleotide_variant;CLNVCSO=SO:0001483;GENEINFO=SKI:6497;MC=SO:0001583|missense_variant;ORIGIN=1;RS=1057518494;Pangolin=ENSG00000157933.10|-32:0.0|29:-0.0
chr1	2304049	451213	C	T	.	.	ALLELEID=442737;CLNDN=not_provided;CLNDISDB=MedGen:CN517202;CLNHGVS=NC_000001.11:g.2304049C>T;CLNREVSTAT=criteria_provided,_single_submitter;CLNSIG=Uncertain_significance;CLNVC=single_nucleotide_variant;CLNVCSO=SO:0001483;GENEINFO=SKI:6497;MC=SO:0001583|missense_variant;ORIGIN=1;RS=1553200918;Pangolin=ENSG00000157933.10|-33:0.0|28:-0.0
chr1	2304054	520163	G	A	.	.	ALLELEID=509153;CLNDN=Cardiovascular_phenotype;CLNDISDB=MedGen:CN230736;CLNHGVS=NC_000001.11:g.2304054G>A;CLNREVSTAT=criteria_provided,_single_submitter;CLNSIG=Uncertain_significance;CLNVC=single_nucleotide_variant;CLNVCSO=SO:0001483;GENEINFO=SKI:6497;MC=SO:0001583|missense_variant;ORIGIN=1;RS=1553200926;Pangolin=ENSG00000157933.10|48:0.0|23:-0.0
chr1	2304056	834626	G	C	.	.	ALLELEID=823517;CLNDN=Shprintzen-Goldberg_syndrome;CLNDISDB=MONDO:MONDO:0008426,MedGen:C1321551,OMIM:182212,Orphanet:ORPHA2462,SNOMED_CT:83092002;CLNHGVS=NC_000001.11:g.2304056G>C;CLNREVSTAT=criteria_provided,_single_submitter;CLNSIG=Uncertain_significance;CLNVC=single_nucleotide_variant;CLNVCSO=SO:0001483;GENEINFO=SKI:6497;MC=SO:0001583|missense_variant;ORIGIN=1;Pangolin=ENSG00000157933.10|-40:0.0|46:-0.0
chr1	2304066	520744	TCGGAGG	T	.	.	ALLELEID=511243;CLNDN=Shprintzen-Goldberg_syndrome|Inborn_genetic_diseases;CLNDISDB=MONDO:MONDO:0008426,MedGen:C1321551,OMIM:182212,Orphanet:ORPHA2462,SNOMED_CT:83092002|MeSH:D030342,MedGen:C0950123;CLNHGVS=NC_000001.11:g.2304067_2304072CGGAGG[1];CLNREVSTAT=criteria_provided,_multiple_submitters,_no_conflicts;CLNSIG=Uncertain_significance;CLNVC=Microsatellite;CLNVCSO=SO:0000289;CLNVI=Invitae:201526;GENEINFO=SKI:6497;MC=SO:0001822|inframe_deletion;ORIGIN=1;RS=762410895;Pangolin=ENSG00000157933.10|42:0.03|36:-0.03
chr1	2304067	992795	C	T	.	.	ALLELEID=980658;CLNDN=Intellectual_disability|Joint_laxity;CLNDISDB=Human_Phenotype_Ontology:HP:0000730,Human_Phenotype_Ontology:HP:0001249,Human_Phenotype_Ontology:HP:0001267,Human_Phenotype_Ontology:HP:0001286,Human_Phenotype_Ontology:HP:0002122,Human_Phenotype_Ontology:HP:0002192,Human_Phenotype_Ontology:HP:0002316,Human_Phenotype_Ontology:HP:0002382,Human_Phenotype_Ontology:HP:0002386,Human_Phenotype_Ontology:HP:0002402,Human_Phenotype_Ontology:HP:0002458,Human_Phenotype_Ontology:HP:0002482,Human_Phenotype_Ontology:HP:0002499,Human_Phenotype_Ontology:HP:0002543,Human_Phenotype_Ontology:HP:0003767,Human_Phenotype_Ontology:HP:0006833,Human_Phenotype_Ontology:HP:0007154,Human_Phenotype_Ontology:HP:0007176,Human_Phenotype_Ontology:HP:0007180,Human_Phenotype_Ontology:HP:HP:0001249,MONDO:MONDO:0001071,MedGen:C3714756,SNOMED_CT:228156007|Human_Phenotype_Ontology:HP:0001380,Human_Phenotype_Ontology:HP:0001383,Human_Phenotype_Ontology:HP:0001388,Human_Phenotype_Ontology:HP:0002771,MedGen:C0086437;CLNHGVS=NC_000001.11:g.2304067C>T;CLNREVSTAT=criteria_provided,_single_submitter;CLNSIG=Uncertain_significance;CLNVC=single_nucleotide_variant;CLNVCSO=SO:0001483;GENEINFO=SKI:6497;MC=SO:0001583|missense_variant;ORIGIN=1;Pangolin=ENSG00000157933.10|35:0.0|10:-0.0
chr1	2304073	451641	C	T	.	.	AF_ESP=8e-05;ALLELEID=442738;CLNDN=not_provided;CLNDISDB=MedGen:CN517202;CLNHGVS=NC_000001.11:g.2304073C>T;CLNREVSTAT=criteria_provided,_single_submitter;CLNSIG=Uncertain_significance;CLNVC=single_nucleotide_variant;CLNVCSO=SO:0001483;GENEINFO=SKI:6497;MC=SO:0001583|missense_variant;ORIGIN=1;RS=372475723;Pangolin=ENSG00000157933.10|-2:0.02|29:-0.02
chr1	2304073	450070	CG	C	.	.	ALLELEID=442739;CLNDN=not_provided;CLNDISDB=MedGen:CN517202;CLNHGVS=NC_000001.11:g.2304075del;CLNREVSTAT=criteria_provided,_single_submitter;CLNSIG=Uncertain_significance;CLNVC=Deletion;CLNVCSO=SO:0000159;GENEINFO=SKI:6497;MC=SO:0001589|frameshift_variant;ORIGIN=1;RS=1553200934;Pangolin=ENSG00000157933.10|35:0.04|29:-0.04
chr1	2304084	229252	G	A	.	.	AF_EXAC=0.0;AF_TGP=0.0002;ALLELEID=228358;CLNDN=Shprintzen-Goldberg_syndrome|not_specified;CLNDISDB=MONDO:MONDO:0008426,MedGen:C1321551,OMIM:182212,Orphanet:ORPHA2462,SNOMED_CT:83092002|MedGen:CN169374;CLNHGVS=NC_000001.11:g.2304084G>A;CLNREVSTAT=criteria_provided,_multiple_submitters,_no_conflicts;CLNSIG=Uncertain_significance;CLNVC=single_nucleotide_variant;CLNVCSO=SO:0001483;GENEINFO=SKI:6497;MC=SO:0001583|missense_variant;ORIGIN=1;RS=200717031;Pangolin=ENSG00000157933.10|-7:0.01|18:-0.0
chr1	2304103	520159	G	A	.	.	ALLELEID=509154;CLNDN=Cardiovascular_phenotype;CLNDISDB=MedGen:CN230736;CLNHGVS=NC_000001.11:g.2304103G>A;CLNREVSTAT=criteria_provided,_single_submitter;CLNSIG=Uncertain_significance;CLNVC=single_nucleotide_variant;CLNVCSO=SO:0001483;GENEINFO=SKI:6497;MC=SO:0001575|splice_donor_variant;ORIGIN=1;RS=112549942;Pangolin=ENSG00000157933.10|5:0.13|-1:-0.89
chr1	2304298	373745	T	A	.	.	ALLELEID=359326;CLNDN=Shprintzen-Goldberg_syndrome|not_specified|Cardiovascular_phenotype;CLNDISDB=MONDO:MONDO:0008426,MedGen:C1321551,OMIM:182212,Orphanet:ORPHA2462,SNOMED_CT:83092002|MedGen:CN169374|MedGen:CN230736;CLNHGVS=NC_000001.11:g.2304298T>A;CLNREVSTAT=criteria_provided,_multiple_submitters,_no_conflicts;CLNSIG=Uncertain_significance;CLNVC=single_nucleotide_variant;CLNVCSO=SO:0001483;GENEINFO=SKI:6497;MC=SO:0001583|missense_variant;ORIGIN=1;RS=781304969;Pangolin=ENSG00000157933.10|-5:0.07|44:-0.04
chr1	2304302	846901	CCTT	C	.	.	ALLELEID=823518;CLNDN=Shprintzen-Goldberg_syndrome;CLNDISDB=MONDO:MONDO:0008426,MedGen:C1321551,OMIM:182212,Orphanet:ORPHA2462,SNOMED_CT:83092002;CLNHGVS=NC_000001.11:g.2304303_2304305del;CLNREVSTAT=criteria_provided,_single_submitter;CLNSIG=Uncertain_significance;CLNVC=Deletion;CLNVCSO=SO:0000159;GENEINFO=SKI:6497;MC=SO:0001822|inframe_deletion;ORIGIN=1;Pangolin=ENSG00000157933.10|-9:0.21|40:-0.24
chr1	2304323	377202	C	T	.	.	ALLELEID=364080;CLNDN=Shprintzen-Goldberg_syndrome|not_provided;CLNDISDB=MONDO:MONDO:0008426,MedGen:C1321551,OMIM:182212,Orphanet:ORPHA2462,SNOMED_CT:83092002|MedGen:CN517202;CLNHGVS=NC_000001.11:g.2304323C>T;CLNREVSTAT=criteria_provided,_multiple_submitters,_no_conflicts;CLNSIG=Uncertain_significance;CLNVC=single_nucleotide_variant;CLNVCSO=SO:0001483;GENEINFO=SKI:6497;MC=SO:0001583|missense_variant;ORIGIN=1;RS=1057520161;Pangolin=ENSG00000157933.10|19:0.17|-30:-0.25
chr1	2304346	213695	G	A	.	.	AF_ESP=0.00058;AF_EXAC=0.00024;AF_TGP=0.0004;ALLELEID=209475;CLNDN=Shprintzen-Goldberg_syndrome|not_specified;CLNDISDB=MONDO:MONDO:0008426,MedGen:C1321551,OMIM:182212,Orphanet:ORPHA2462,SNOMED_CT:83092002|MedGen:CN169374;CLNHGVS=NC_000001.11:g.2304346G>A;CLNREVSTAT=criteria_provided,_conflicting_interpretations;CLNSIG=Conflicting_interpretations_of_pathogenicity;CLNSIGCONF=Likely_benign(1),Uncertain_significance(1);CLNVC=single_nucleotide_variant;CLNVCSO=SO:0001483;GENEINFO=SKI:6497;MC=SO:0001583|missense_variant;ORIGIN=1;RS=61735580;Pangolin=ENSG00000157933.10|-4:0.03|-13:-0.0
chr1	2304366	463396	G	A	.	.	ALLELEID=447788;CLNDN=Shprintzen-Goldberg_syndrome|Cardiovascular_phenotype;CLNDISDB=MONDO:MONDO:0008426,MedGen:C1321551,OMIM:182212,Orphanet:ORPHA2462,SNOMED_CT:83092002|MedGen:CN230736;CLNHGVS=NC_000001.11:g.2304366G>A;CLNREVSTAT=criteria_provided,_conflicting_interpretations;CLNSIG=Conflicting_interpretations_of_pathogenicity;CLNSIGCONF=Likely_benign(1),Uncertain_significance(1);CLNVC=single_nucleotide_variant;CLNVCSO=SO:0001483;GENEINFO=SKI:6497;MC=SO:0001819|synonymous_variant;ORIGIN=1;RS=1239990628;Pangolin=ENSG00000157933.10|1:0.01|-24:-0.02
chr1	2304371	1020241	C	T	.	.	ALLELEID=1002579;CLNDN=Shprintzen-Goldberg_syndrome;CLNDISDB=MONDO:MONDO:0008426,MedGen:C1321551,OMIM:182212,Orphanet:ORPHA2462,SNOMED_CT:83092002;CLNHGVS=NC_000001.11:g.2304371C>T;CLNREVSTAT=criteria_provided,_single_submitter;CLNSIG=Uncertain_significance;CLNVC=single_nucleotide_variant;CLNVCSO=SO:0001483;GENEINFO=SKI:6497;MC=SO:0001583|missense_variant;ORIGIN=1;Pangolin=ENSG00000157933.10|-29:0.04|-4:-0.0
chr1	2304373	213696	C	T	.	.	AF_EXAC=5e-05;ALLELEID=209476;CLNDN=Shprintzen-Goldberg_syndrome|not_provided;CLNDISDB=MONDO:MONDO:0008426,MedGen:C1321551,OMIM:182212,Orphanet:ORPHA2462,SNOMED_CT:83092002|MedGen:CN517202;CLNHGVS=NC_000001.11:g.2304373C>T;CLNREVSTAT=criteria_provided,_multiple_submitters,_no_conflicts;CLNSIG=Uncertain_significance;CLNVC=single_nucleotide_variant;CLNVCSO=SO:0001483;GENEINFO=SKI:6497;MC=SO:0001583|missense_variant;ORIGIN=1;RS=775800782;Pangolin=ENSG00000157933.10|-31:0.02|-31:-0.0
chr1	2304374	213675	G	A	.	.	AF_ESP=8e-05;AF_EXAC=0.0;ALLELEID=209477;CLNDN=Shprintzen-Goldberg_syndrome|not_provided;CLNDISDB=MONDO:MONDO:0008426,MedGen:C1321551,OMIM:182212,Orphanet:ORPHA2462,SNOMED_CT:83092002|MedGen:CN517202;CLNHGVS=NC_000001.11:g.2304374G>A;CLNREVSTAT=criteria_provided,_multiple_submitters,_no_conflicts;CLNSIG=Uncertain_significance;CLNVC=single_nucleotide_variant;CLNVCSO=SO:0001483;GENEINFO=SKI:6497;MC=SO:0001583|missense_variant;ORIGIN=1;RS=376322470;Pangolin=ENSG00000157933.10|-32:0.03|-41:-0.0
chr1	2304374	658478	G	T	.	.	ALLELEID=627424;CLNDN=Shprintzen-Goldberg_syndrome;CLNDISDB=MONDO:MONDO:0008426,MedGen:C1321551,OMIM:182212,Orphanet:ORPHA2462,SNOMED_CT:83092002;CLNHGVS=NC_000001.11:g.2304374G>T;CLNREVSTAT=criteria_provided,_single_submitter;CLNSIG=Uncertain_significance;CLNVC=single_nucleotide_variant;CLNVCSO=SO:0001483;GENEINFO=SKI:6497;MC=SO:0001583|missense_variant;ORIGIN=1;RS=376322470;Pangolin=ENSG00000157933.10|-32:0.03|-41:-0.0
chr1	2304380	934404	T	C	.	.	ALLELEID=930340;CLNDN=Shprintzen-Goldberg_syndrome;CLNDISDB=MONDO:MONDO:0008426,MedGen:C1321551,OMIM:182212,Orphanet:ORPHA2462,SNOMED_CT:83092002;CLNHGVS=NC_000001.11:g.2304380T>C;CLNREVSTAT=criteria_provided,_single_submitter;CLNSIG=Uncertain_significance;CLNVC=single_nucleotide_variant;CLNVCSO=SO:0001483;GENEINFO=SKI:6497;MC=SO:0001583|missense_variant;ORIGIN=1;Pangolin=ENSG00000157933.10|46:0.01|-38:-0.01
chr1	2304382	843652	C	T	.	.	ALLELEID=823519;CLNDN=Shprintzen-Goldberg_syndrome;CLNDISDB=MONDO:MONDO:0008426,MedGen:C1321551,OMIM:182212,Orphanet:ORPHA2462,SNOMED_CT:83092002;CLNHGVS=NC_000001.11:g.2304382C>T;CLNREVSTAT=criteria_provided,_single_submitter;CLNSIG=Uncertain_significance;CLNVC=single_nucleotide_variant;CLNVCSO=SO:0001483;GENEINFO=SKI:6497;MC=SO:0001583|missense_variant;ORIGIN=1;Pangolin=ENSG00000157933.10|-40:0.02|44:-0.01
chr1	2304387	1051696	G	A	.	.	ALLELEID=1039884;CLNDN=Shprintzen-Goldberg_syndrome;CLNDISDB=MONDO:MONDO:0008426,MedGen:C1321551,OMIM:182212,Orphanet:ORPHA2462,SNOMED_CT:83092002;CLNHGVS=NC_000001.11:g.2304387G>A;CLNREVSTAT=criteria_provided,_single_submitter;CLNSIG=Uncertain_significance;CLNVC=single_nucleotide_variant;CLNVCSO=SO:0001483;GENEINFO=SKI:6497;MC=SO:0001819|synonymous_variant;ORIGIN=1;Pangolin=ENSG00000157933.10|2:0.01|39:-0.01
chr1	2304391	213676	G	A	.	.	AF_ESP=0.00032;AF_EXAC=0.00024;ALLELEID=209478;CLNDN=not_provided;CLNDISDB=MedGen:CN517202;CLNHGVS=NC_000001.11:g.2304391G>A;CLNREVSTAT=criteria_provided,_single_submitter;CLNSIG=Uncertain_significance;CLNVC=single_nucleotide_variant;CLNVCSO=SO:0001483;GENEINFO=SKI:6497;MC=SO:0001583|missense_variant;ORIGIN=1;RS=141961299;Pangolin=ENSG00000157933.10|-49:0.02|35:-0.01
chr1	2304398	213704	ATGC	A	.	.	ALLELEID=209479;CLNDN=not_provided;CLNDISDB=MedGen:CN517202;CLNHGVS=NC_000001.11:g.2304399_2304401TGC[1];CLNREVSTAT=criteria_provided,_single_submitter;CLNSIG=Uncertain_significance;CLNVC=Microsatellite;CLNVCSO=SO:0000289;GENEINFO=SKI:6497;MC=SO:0001822|inframe_deletion;ORIGIN=1;RS=863223725;Pangolin=ENSG00000157933.10|28:0.08|44:-0.0
chr1	2304437	213697	C	T	.	.	AF_EXAC=0.0;ALLELEID=209481;CLNDN=Shprintzen-Goldberg_syndrome|Cardiovascular_phenotype|not_provided;CLNDISDB=MONDO:MONDO:0008426,MedGen:C1321551,OMIM:182212,Orphanet:ORPHA2462,SNOMED_CT:83092002|MedGen:CN230736|MedGen:CN517202;CLNHGVS=NC_000001.11:g.2304437C>T;CLNREVSTAT=criteria_provided,_multiple_submitters,_no_conflicts;CLNSIG=Uncertain_significance;CLNVC=single_nucleotide_variant;CLNVCSO=SO:0001483;GENEINFO=SKI:6497;MC=SO:0001583|missense_variant;ORIGIN=1;RS=764786977;Pangolin=ENSG00000157933.10|-2:0.0|-11:-0.02
chr1	2304454	660727	C	T	.	.	AF_EXAC=9e-05;ALLELEID=627425;CLNDN=Shprintzen-Goldberg_syndrome;CLNDISDB=MONDO:MONDO:0008426,MedGen:C1321551,OMIM:182212,Orphanet:ORPHA2462,SNOMED_CT:83092002;CLNHGVS=NC_000001.11:g.2304454C>T;CLNREVSTAT=criteria_provided,_single_submitter;CLNSIG=Uncertain_significance;CLNVC=single_nucleotide_variant;CLNVCSO=SO:0001483;GENEINFO=SKI:6497;MC=SO:0001583|missense_variant;ORIGIN=1;RS=774648274;Pangolin=ENSG00000157933.10|6:0.0|-28:-0.02
chr1	2304455	659196	G	A	.	.	AF_EXAC=4e-05;ALLELEID=627426;CLNDN=Shprintzen-Goldberg_syndrome;CLNDISDB=MONDO:MONDO:0008426,MedGen:C1321551,OMIM:182212,Orphanet:ORPHA2462,SNOMED_CT:83092002;CLNHGVS=NC_000001.11:g.2304455G>A;CLNREVSTAT=criteria_provided,_single_submitter;CLNSIG=Uncertain_significance;CLNVC=single_nucleotide_variant;CLNVCSO=SO:0001483;GENEINFO=SKI:6497;MC=SO:0001583|missense_variant;ORIGIN=1;RS=748681103;Pangolin=ENSG00000157933.10|-29:0.01|-29:-0.0
chr1	2304469	943761	G	T	.	.	ALLELEID=930341;CLNDN=Shprintzen-Goldberg_syndrome;CLNDISDB=MONDO:MONDO:0008426,MedGen:C1321551,OMIM:182212,Orphanet:ORPHA2462,SNOMED_CT:83092002;CLNHGVS=NC_000001.11:g.2304469G>T;CLNREVSTAT=criteria_provided,_single_submitter;CLNSIG=Uncertain_significance;CLNVC=single_nucleotide_variant;CLNVCSO=SO:0001483;GENEINFO=SKI:6497;MC=SO:0001583|missense_variant;ORIGIN=1;Pangolin=ENSG00000157933.10|-43:0.0|-43:-0.0
chr1	2304505	932319	C	T	.	.	ALLELEID=920637;CLNDN=not_provided;CLNDISDB=MedGen:CN517202;CLNHGVS=NC_000001.11:g.2304505C>T;CLNREVSTAT=criteria_provided,_single_submitter;CLNSIG=Uncertain_significance;CLNVC=single_nucleotide_variant;CLNVCSO=SO:0001483;GENEINFO=SKI:6497;MC=SO:0001819|synonymous_variant;ORIGIN=1;Pangolin=ENSG00000157933.10|9:0.0|8:-0.0
chr1	2304508	1001652	C	G	.	.	ALLELEID=987293;CLNDN=Shprintzen-Goldberg_syndrome;CLNDISDB=MONDO:MONDO:0008426,MedGen:C1321551,OMIM:182212,Orphanet:ORPHA2462,SNOMED_CT:83092002;CLNHGVS=NC_000001.11:g.2304508C>G;CLNREVSTAT=criteria_provided,_single_submitter;CLNSIG=Uncertain_significance;CLNVC=single_nucleotide_variant;CLNVCSO=SO:0001483;GENEINFO=SKI:6497;MC=SO:0001583|missense_variant;ORIGIN=1;Pangolin=ENSG00000157933.10|-6:0.0|15:-0.0
chr1	2304518	426770	T	C	.	.	ALLELEID=414774;CLNDN=not_provided;CLNDISDB=MedGen:CN517202;CLNHGVS=NC_000001.11:g.2304518T>C;CLNREVSTAT=criteria_provided,_single_submitter;CLNSIG=Uncertain_significance;CLNVC=single_nucleotide_variant;CLNVCSO=SO:0001483;GENEINFO=SKI:6497;MC=SO:0001583|missense_variant;ORIGIN=1;RS=887731777;Pangolin=ENSG00000157933.10|-4:0.0|-5:-0.0
chr1	2304526	1064280	C	T	.	.	ALLELEID=1039885;CLNDN=Shprintzen-Goldberg_syndrome;CLNDISDB=MONDO:MONDO:0008426,MedGen:C1321551,OMIM:182212,Orphanet:ORPHA2462,SNOMED_CT:83092002;CLNHGVS=NC_000001.11:g.2304526C>T;CLNREVSTAT=criteria_provided,_single_submitter;CLNSIG=Uncertain_significance;CLNVC=single_nucleotide_variant;CLNVCSO=SO:0001483;GENEINFO=SKI:6497;MC=SO:0001583|missense_variant;ORIGIN=1;Pangolin=ENSG00000157933.10|-2:0.0|-12:-0.0
chr1	2304553	626168	G	A	.	.	AF_ESP=8e-05;AF_EXAC=8e-05;ALLELEID=614208;CLNDN=Shprintzen-Goldberg_syndrome;CLNDISDB=MONDO:MONDO:0008426,MedGen:C1321551,OMIM:182212,Orphanet:ORPHA2462,SNOMED_CT:83092002;CLNHGVS=NC_000001.11:g.2304553G>A;CLNREVSTAT=criteria_provided,_multiple_submitters,_no_conflicts;CLNSIG=Uncertain_significance;CLNVC=single_nucleotide_variant;CLNVCSO=SO:0001483;GENEINFO=SKI:6497;MC=SO:0001583|missense_variant;ORIGIN=1;RS=370558210;Pangolin=ENSG00000157933.10|32:0.0|5:-0.0
chr1	2304556	942843	G	A	.	.	ALLELEID=930342;CLNDN=Shprintzen-Goldberg_syndrome;CLNDISDB=MONDO:MONDO:0008426,MedGen:C1321551,OMIM:182212,Orphanet:ORPHA2462,SNOMED_CT:83092002;CLNHGVS=NC_000001.11:g.2304556G>A;CLNREVSTAT=criteria_provided,_single_submitter;CLNSIG=Uncertain_significance;CLNVC=single_nucleotide_variant;CLNVCSO=SO:0001483;GENEINFO=SKI:6497;MC=SO:0001583|missense_variant;ORIGIN=1;Pangolin=ENSG00000157933.10|9:0.0|29:-0.0
chr1	2304557	432018	C	T	.	.	ALLELEID=425342;CLNDN=Shprintzen-Goldberg_syndrome|not_provided;CLNDISDB=MONDO:MONDO:0008426,MedGen:C1321551,OMIM:182212,Orphanet:ORPHA2462,SNOMED_CT:83092002|MedGen:CN517202;CLNHGVS=NC_000001.11:g.2304557C>T;CLNREVSTAT=criteria_provided,_multiple_submitters,_no_conflicts;CLNSIG=Uncertain_significance;CLNVC=single_nucleotide_variant;CLNVCSO=SO:0001483;GENEINFO=SKI:6497;MC=SO:0001583|missense_variant;ORIGIN=1;RS=1397350089;Pangolin=ENSG00000157933.10|28:0.0|28:-0.0
chr1	2304569	649322	A	G	.	.	ALLELEID=627427;CLNDN=Shprintzen-Goldberg_syndrome;CLNDISDB=MONDO:MONDO:0008426,MedGen:C1321551,OMIM:182212,Orphanet:ORPHA2462,SNOMED_CT:83092002;CLNHGVS=NC_000001.11:g.2304569A>G;CLNREVSTAT=criteria_provided,_single_submitter;CLNSIG=Uncertain_significance;CLNVC=single_nucleotide_variant;CLNVCSO=SO:0001483;GENEINFO=SKI:6497;MC=SO:0001583|missense_variant;ORIGIN=1;RS=1569862379;Pangolin=ENSG00000157933.10|1:0.0|16:-0.0
chr1	2304572	854684	G	A	.	.	ALLELEID=823520;CLNDN=Shprintzen-Goldberg_syndrome;CLNDISDB=MONDO:MONDO:0008426,MedGen:C1321551,OMIM:182212,Orphanet:ORPHA2462,SNOMED_CT:83092002;CLNHGVS=NC_000001.11:g.2304572G>A;CLNREVSTAT=criteria_provided,_single_submitter;CLNSIG=Uncertain_significance;CLNVC=single_nucleotide_variant;CLNVCSO=SO:0001483;GENEINFO=SKI:6497;MC=SO:0001583|missense_variant;ORIGIN=1;Pangolin=ENSG00000157933.10|13:0.0|-7:-0.0
chr1	2304591	239476	C	T	.	.	AF_EXAC=0.0;ALLELEID=238217;CLNDN=Shprintzen-Goldberg_syndrome;CLNDISDB=MONDO:MONDO:0008426,MedGen:C1321551,OMIM:182212,Orphanet:ORPHA2462,SNOMED_CT:83092002;CLNHGVS=NC_000001.11:g.2304591C>T;CLNREVSTAT=criteria_provided,_single_submitter;CLNSIG=Uncertain_significance;CLNVC=single_nucleotide_variant;CLNVCSO=SO:0001483;GENEINFO=SKI:6497;MC=SO:0001627|intron_variant;ORIGIN=1;RS=780191562;Pangolin=ENSG00000157933.10|-6:0.0|-6:-0.0
chr1	2306023	1025918	CTGGAGTTCCTACGCG	C	.	.	ALLELEID=1002580;CLNDN=Shprintzen-Goldberg_syndrome;CLNDISDB=MONDO:MONDO:0008426,MedGen:C1321551,OMIM:182212,Orphanet:ORPHA2462,SNOMED_CT:83092002;CLNHGVS=NC_000001.11:g.2306027_2306041del;CLNREVSTAT=criteria_provided,_single_submitter;CLNSIG=Uncertain_significance;CLNVC=Deletion;CLNVCSO=SO:0000159;CLNVI=Invitae:1980380;GENEINFO=SKI:6497;MC=SO:0001822|inframe_deletion;ORIGIN=1;Pangolin=ENSG00000157933.10|0:0.01|-3:-0.0
chr1	2306026	648691	G	C	.	.	ALLELEID=627428;CLNDN=Shprintzen-Goldberg_syndrome;CLNDISDB=MONDO:MONDO:0008426,MedGen:C1321551,OMIM:182212,Orphanet:ORPHA2462,SNOMED_CT:83092002;CLNHGVS=NC_000001.11:g.2306026G>C;CLNREVSTAT=criteria_provided,_single_submitter;CLNSIG=Uncertain_significance;CLNVC=single_nucleotide_variant;CLNVCSO=SO:0001483;GENEINFO=SKI:6497;MC=SO:0001583|missense_variant;ORIGIN=1;RS=1569865485;Pangolin=ENSG00000157933.10|3:0.01|-3:-0.0
chr1	2306038	393207	G	T	.	.	ALLELEID=364914;CLNDN=not_provided;CLNDISDB=MedGen:CN517202;CLNHGVS=NC_000001.11:g.2306038G>T;CLNREVSTAT=criteria_provided,_single_submitter;CLNSIG=Uncertain_significance;CLNVC=single_nucleotide_variant;CLNVCSO=SO:0001483;GENEINFO=SKI:6497;MC=SO:0001583|missense_variant;ORIGIN=1;RS=774196267;Pangolin=ENSG00000157933.10|12:0.0|48:-0.0
chr1	2306059	851640	C	T	.	.	ALLELEID=823521;CLNDN=Shprintzen-Goldberg_syndrome;CLNDISDB=MONDO:MONDO:0008426,MedGen:C1321551,OMIM:182212,Orphanet:ORPHA2462,SNOMED_CT:83092002;CLNHGVS=NC_000001.11:g.2306059C>T;CLNREVSTAT=criteria_provided,_single_submitter;CLNSIG=Uncertain_significance;CLNVC=single_nucleotide_variant;CLNVCSO=SO:0001483;GENEINFO=SKI:6497;MC=SO:0001583|missense_variant;ORIGIN=1;Pangolin=ENSG00000157933.10|-36:0.0|-39:-0.01
chr1	2306080	532217	C	T	.	.	ALLELEID=515567;CLNDN=Shprintzen-Goldberg_syndrome;CLNDISDB=MONDO:MONDO:0008426,MedGen:C1321551,OMIM:182212,Orphanet:ORPHA2462,SNOMED_CT:83092002;CLNHGVS=NC_000001.11:g.2306080C>T;CLNREVSTAT=criteria_provided,_single_submitter;CLNSIG=Uncertain_significance;CLNVC=single_nucleotide_variant;CLNVCSO=SO:0001483;GENEINFO=SKI:6497;MC=SO:0001583|missense_variant;ORIGIN=1;RS=863223727;Pangolin=ENSG00000157933.10|5:0.0|-6:-0.0
chr1	2306100	463399	C	G	.	.	ALLELEID=447789;CLNDN=Shprintzen-Goldberg_syndrome;CLNDISDB=MONDO:MONDO:0008426,MedGen:C1321551,OMIM:182212,Orphanet:ORPHA2462,SNOMED_CT:83092002;CLNHGVS=NC_000001.11:g.2306100C>G;CLNREVSTAT=criteria_provided,_single_submitter;CLNSIG=Uncertain_significance;CLNVC=single_nucleotide_variant;CLNVCSO=SO:0001483;GENEINFO=SKI:6497;MC=SO:0001583|missense_variant;ORIGIN=1;RS=1044806468;Pangolin=ENSG00000157933.10|-15:0.0|22:-0.0
chr1	2306122	213705	GAGA	G	.	.	ALLELEID=209485;CLNDN=Cardiovascular_phenotype|not_provided;CLNDISDB=MedGen:CN230736|MedGen:CN517202;CLNHGVS=NC_000001.11:g.2306123_2306125AGA[2];CLNREVSTAT=criteria_provided,_multiple_submitters,_no_conflicts;CLNSIG=Uncertain_significance;CLNVC=Microsatellite;CLNVCSO=SO:0000289;GENEINFO=SKI:6497;MC=SO:0001822|inframe_deletion;ORIGIN=1;RS=863223726;Pangolin=ENSG00000157933.10|9:0.0|-27:-0.0
chr1	2306129	213698	A	T	.	.	AF_EXAC=9e-05;ALLELEID=209484;CLNDN=Shprintzen-Goldberg_syndrome|Cardiovascular_phenotype|not_provided;CLNDISDB=MONDO:MONDO:0008426,MedGen:C1321551,OMIM:182212,Orphanet:ORPHA2462,SNOMED_CT:83092002|MedGen:CN230736|MedGen:CN517202;CLNHGVS=NC_000001.11:g.2306129A>T;CLNREVSTAT=criteria_provided,_multiple_submitters,_no_conflicts;CLNSIG=Uncertain_significance;CLNVC=single_nucleotide_variant;CLNVCSO=SO:0001483;GENEINFO=SKI:6497;MC=SO:0001583|missense_variant;ORIGIN=1;RS=774106502;Pangolin=ENSG00000157933.10|-1:0.0|2:-0.0
chr1	2306142	198155	C	T	.	.	AF_EXAC=0.00027;ALLELEID=195316;CLNDN=not_specified|not_provided;CLNDISDB=MedGen:CN169374|MedGen:CN517202;CLNHGVS=NC_000001.11:g.2306142C>T;CLNREVSTAT=criteria_provided,_conflicting_interpretations;CLNSIG=Conflicting_interpretations_of_pathogenicity;CLNSIGCONF=Likely_benign(3),Uncertain_significance(1);CLNVC=single_nucleotide_variant;CLNVCSO=SO:0001483;GENEINFO=SKI:6497;MC=SO:0001819|synonymous_variant;ORIGIN=1;RS=773151547;Pangolin=ENSG00000157933.10|-2:0.0|-47:-0.0
chr1	2306158	520169	C	T	.	.	AF_ESP=8e-05;AF_EXAC=2e-05;ALLELEID=509157;CLNDN=Shprintzen-Goldberg_syndrome|Cardiovascular_phenotype;CLNDISDB=MONDO:MONDO:0008426,MedGen:C1321551,OMIM:182212,Orphanet:ORPHA2462,SNOMED_CT:83092002|MedGen:CN230736;CLNHGVS=NC_000001.11:g.2306158C>T;CLNREVSTAT=criteria_provided,_multiple_submitters,_no_conflicts;CLNSIG=Uncertain_significance;CLNVC=single_nucleotide_variant;CLNVCSO=SO:0001483;GENEINFO=SKI:6497;MC=SO:0001583|missense_variant;ORIGIN=1;RS=143354709;Pangolin=ENSG00000157933.10|-4:0.0|38:-0.0
chr1	2306170	943945	G	A	.	.	ALLELEID=921862;CLNDN=Shprintzen-Goldberg_syndrome;CLNDISDB=MONDO:MONDO:0008426,MedGen:C1321551,OMIM:182212,Orphanet:ORPHA2462,SNOMED_CT:83092002;CLNHGVS=NC_000001.11:g.2306170G>A;CLNREVSTAT=criteria_provided,_single_submitter;CLNSIG=Uncertain_significance;CLNVC=single_nucleotide_variant;CLNVCSO=SO:0001483;GENEINFO=SKI:6497;MC=SO:0001583|missense_variant;ORIGIN=1;Pangolin=ENSG00000157933.10|26:0.01|-31:-0.0
chr1	2306194	463401	C	G	.	.	ALLELEID=447532;CLNDN=Shprintzen-Goldberg_syndrome|Cardiovascular_phenotype;CLNDISDB=MONDO:MONDO:0008426,MedGen:C1321551,OMIM:182212,Orphanet:ORPHA2462,SNOMED_CT:83092002|MedGen:CN230736;CLNHGVS=NC_000001.11:g.2306194C>G;CLNREVSTAT=criteria_provided,_multiple_submitters,_no_conflicts;CLNSIG=Uncertain_significance;CLNVC=single_nucleotide_variant;CLNVCSO=SO:0001483;GENEINFO=SKI:6497;MC=SO:0001583|missense_variant;ORIGIN=1;RS=555623960;Pangolin=ENSG00000157933.10|-13:0.0|2:-0.02
chr1	2306202	633527	C	A	.	.	ALLELEID=621938;CLNDN=not_provided;CLNDISDB=MedGen:CN517202;CLNHGVS=NC_000001.11:g.2306202C>A;CLNREVSTAT=criteria_provided,_single_submitter;CLNSIG=Uncertain_significance;CLNVC=single_nucleotide_variant;CLNVCSO=SO:0001483;CLNVI=Laboratory_of_Molecular_Genetics_(Pr._Bezieau's_lab),_CHU_de_Nantes:CLIN0149;GENEINFO=SKI:6497;MC=SO:0001587|nonsense;ORIGIN=1;RS=113979182;Pangolin=ENSG00000157933.10|-6:0.01|48:-0.07
chr1	2306219	463402	C	T	.	.	AF_EXAC=0.0;AF_TGP=0.0002;ALLELEID=447682;CLNDN=Shprintzen-Goldberg_syndrome;CLNDISDB=MONDO:MONDO:0008426,MedGen:C1321551,OMIM:182212,Orphanet:ORPHA2462,SNOMED_CT:83092002;CLNHGVS=NC_000001.11:g.2306219C>T;CLNREVSTAT=criteria_provided,_single_submitter;CLNSIG=Uncertain_significance;CLNVC=single_nucleotide_variant;CLNVCSO=SO:0001483;GENEINFO=SKI:6497;MC=SO:0001583|missense_variant;ORIGIN=1;RS=571976990;Pangolin=ENSG00000157933.10|-2:0.36|31:-0.01
chr1	2306228	449665	T	G	.	.	ALLELEID=442740;CLNDN=not_provided;CLNDISDB=MedGen:CN517202;CLNHGVS=NC_000001.11:g.2306228T>G;CLNREVSTAT=criteria_provided,_single_submitter;CLNSIG=Uncertain_significance;CLNVC=single_nucleotide_variant;CLNVCSO=SO:0001483;GENEINFO=SKI:6497;MC=SO:0001583|missense_variant;ORIGIN=1;RS=1421285699;Pangolin=ENSG00000157933.10|-32:0.0|22:-0.01
chr1	2306245	640684	G	A	.	.	ALLELEID=627429;CLNDN=Shprintzen-Goldberg_syndrome;CLNDISDB=MONDO:MONDO:0008426,MedGen:C1321551,OMIM:182212,Orphanet:ORPHA2462,SNOMED_CT:83092002;CLNHGVS=NC_000001.11:g.2306245G>A;CLNREVSTAT=criteria_provided,_single_submitter;CLNSIG=Uncertain_significance;CLNVC=single_nucleotide_variant;CLNVCSO=SO:0001483;GENEINFO=SKI:6497;MC=SO:0001583|missense_variant;ORIGIN=1;RS=1569866460;Pangolin=ENSG00000157933.10|5:0.01|-49:-0.01
chr1	2306246	623666	C	T	.	.	ALLELEID=612525;CLNDN=not_provided;CLNDISDB=MedGen:CN517202;CLNHGVS=NC_000001.11:g.2306246C>T;CLNREVSTAT=criteria_provided,_single_submitter;CLNSIG=Uncertain_significance;CLNVC=single_nucleotide_variant;CLNVCSO=SO:0001483;GENEINFO=SKI:6497;MC=SO:0001583|missense_variant;ORIGIN=1;RS=1557854261;Pangolin=ENSG00000157933.10|4:0.0|-50:-0.0
chr1	2306256	532222	C	T	.	.	ALLELEID=515615;CLNDN=Shprintzen-Goldberg_syndrome;CLNDISDB=MONDO:MONDO:0008426,MedGen:C1321551,OMIM:182212,Orphanet:ORPHA2462,SNOMED_CT:83092002;CLNHGVS=NC_000001.11:g.2306256C>T;CLNREVSTAT=criteria_provided,_single_submitter;CLNSIG=Uncertain_significance;CLNVC=single_nucleotide_variant;CLNVCSO=SO:0001483;GENEINFO=SKI:6497;MC=SO:0001627|intron_variant;ORIGIN=1;RS=1265118842;Pangolin=ENSG00000157933.10|-6:0.01|-19:-0.0
chr1	2306587	409975	T	G	.	.	ALLELEID=390973;CLNDN=Shprintzen-Goldberg_syndrome;CLNDISDB=MONDO:MONDO:0008426,MedGen:C1321551,OMIM:182212,Orphanet:ORPHA2462,SNOMED_CT:83092002;CLNHGVS=NC_000001.11:g.2306587T>G;CLNREVSTAT=criteria_provided,_single_submitter;CLNSIG=Uncertain_significance;CLNVC=single_nucleotide_variant;CLNVCSO=SO:0001483;GENEINFO=SKI:6497;MC=SO:0001583|missense_variant;ORIGIN=1;RS=1060502673;Pangolin=ENSG00000157933.10|-10:0.0|4:-0.0
chr1	2306592	572553	G	A	.	.	ALLELEID=557003;CLNDN=Shprintzen-Goldberg_syndrome;CLNDISDB=MONDO:MONDO:0008426,MedGen:C1321551,OMIM:182212,Orphanet:ORPHA2462,SNOMED_CT:83092002;CLNHGVS=NC_000001.11:g.2306592G>A;CLNREVSTAT=criteria_provided,_single_submitter;CLNSIG=Uncertain_significance;CLNVC=single_nucleotide_variant;CLNVCSO=SO:0001483;GENEINFO=SKI:6497;MC=SO:0001583|missense_variant;ORIGIN=1;RS=1339249855;Pangolin=ENSG00000157933.10|-15:0.0|-1:-0.02
chr1	2306606	463404	C	G	.	.	ALLELEID=447795;CLNDN=Shprintzen-Goldberg_syndrome;CLNDISDB=MONDO:MONDO:0008426,MedGen:C1321551,OMIM:182212,Orphanet:ORPHA2462,SNOMED_CT:83092002;CLNHGVS=NC_000001.11:g.2306606C>G;CLNREVSTAT=criteria_provided,_single_submitter;CLNSIG=Uncertain_significance;CLNVC=single_nucleotide_variant;CLNVCSO=SO:0001483;GENEINFO=SKI:6497;MC=SO:0001583|missense_variant;ORIGIN=1;RS=1203179478;Pangolin=ENSG00000157933.10|1:0.0|-29:-0.0
chr1	2306634	213709	G	A	.	.	AF_EXAC=8e-05;ALLELEID=209487;CLNDN=Shprintzen-Goldberg_syndrome|not_provided;CLNDISDB=MONDO:MONDO:0008426,MedGen:C1321551,OMIM:182212,Orphanet:ORPHA2462,SNOMED_CT:83092002|MedGen:CN517202;CLNHGVS=NC_000001.11:g.2306634G>A;CLNREVSTAT=criteria_provided,_multiple_submitters,_no_conflicts;CLNSIG=Uncertain_significance;CLNVC=single_nucleotide_variant;CLNVCSO=SO:0001483;GENEINFO=SKI:6497;MC=SO:0001583|missense_variant;ORIGIN=1;RS=756553942;Pangolin=ENSG00000157933.10|44:0.01|-43:-0.0
chr1	2306635	1032105	C	A	.	.	ALLELEID=1019320;CLNDN=Shprintzen-Goldberg_syndrome;CLNDISDB=MONDO:MONDO:0008426,MedGen:C1321551,OMIM:182212,Orphanet:ORPHA2462,SNOMED_CT:83092002;CLNHGVS=NC_000001.11:g.2306635C>A;CLNREVSTAT=criteria_provided,_single_submitter;CLNSIG=Uncertain_significance;CLNVC=single_nucleotide_variant;CLNVCSO=SO:0001483;GENEINFO=SKI:6497;MC=SO:0001583|missense_variant;ORIGIN=0;Pangolin=ENSG00000157933.10|43:0.0|5:-0.0
chr1	2306635	932320	C	T	.	.	ALLELEID=920638;CLNDN=not_provided;CLNDISDB=MedGen:CN517202;CLNHGVS=NC_000001.11:g.2306635C>T;CLNREVSTAT=criteria_provided,_single_submitter;CLNSIG=Uncertain_significance;CLNVC=single_nucleotide_variant;CLNVCSO=SO:0001483;GENEINFO=SKI:6497;MC=SO:0001583|missense_variant;ORIGIN=1;Pangolin=ENSG00000157933.10|-44:0.0|4:-0.0
chr1	2306636	520154	C	T	.	.	ALLELEID=509159;CLNDN=Shprintzen-Goldberg_syndrome|Cardiovascular_phenotype;CLNDISDB=MONDO:MONDO:0008426,MedGen:C1321551,OMIM:182212,Orphanet:ORPHA2462,SNOMED_CT:83092002|MedGen:CN230736;CLNHGVS=NC_000001.11:g.2306636C>T;CLNREVSTAT=criteria_provided,_conflicting_interpretations;CLNSIG=Conflicting_interpretations_of_pathogenicity;CLNSIGCONF=Likely_benign(2),Uncertain_significance(1);CLNVC=single_nucleotide_variant;CLNVCSO=SO:0001483;GENEINFO=SKI:6497;MC=SO:0001819|synonymous_variant;ORIGIN=1;RS=1171554207;Pangolin=ENSG00000157933.10|42:0.0|-44:-0.0
chr1	2306639	463406	C	A	.	.	ALLELEID=447853;CLNDN=Shprintzen-Goldberg_syndrome;CLNDISDB=MONDO:MONDO:0008426,MedGen:C1321551,OMIM:182212,Orphanet:ORPHA2462,SNOMED_CT:83092002;CLNHGVS=NC_000001.11:g.2306639C>A;CLNREVSTAT=criteria_provided,_single_submitter;CLNSIG=Uncertain_significance;CLNVC=single_nucleotide_variant;CLNVCSO=SO:0001483;GENEINFO=SKI:6497;MC=SO:0001583|missense_variant;ORIGIN=1;RS=1021794039;Pangolin=ENSG00000157933.10|-12:0.0|0:-0.0
chr1	2306670	532215	C	G	.	.	ALLELEID=515502;CLNDN=Shprintzen-Goldberg_syndrome;CLNDISDB=MONDO:MONDO:0008426,MedGen:C1321551,OMIM:182212,Orphanet:ORPHA2462,SNOMED_CT:83092002;CLNHGVS=NC_000001.11:g.2306670C>G;CLNREVSTAT=criteria_provided,_single_submitter;CLNSIG=Uncertain_significance;CLNVC=single_nucleotide_variant;CLNVCSO=SO:0001483;GENEINFO=SKI:6497;MC=SO:0001583|missense_variant;ORIGIN=1;RS=766929334;Pangolin=ENSG00000157933.10|9:0.0|8:-0.0
chr1	2306670	626169	C	T	.	.	AF_EXAC=0.0;ALLELEID=614209;CLNDN=Shprintzen-Goldberg_syndrome;CLNDISDB=MONDO:MONDO:0008426,MedGen:C1321551,OMIM:182212,Orphanet:ORPHA2462,SNOMED_CT:83092002;CLNHGVS=NC_000001.11:g.2306670C>T;CLNREVSTAT=criteria_provided,_single_submitter;CLNSIG=Uncertain_significance;CLNVC=single_nucleotide_variant;CLNVCSO=SO:0001483;GENEINFO=SKI:6497;MC=SO:0001819|synonymous_variant;ORIGIN=1;RS=766929334;Pangolin=ENSG00000157933.10|-13:0.0|8:-0.0
chr1	2306689	532218	A	G	.	.	ALLELEID=515617;CLNDN=Shprintzen-Goldberg_syndrome;CLNDISDB=MONDO:MONDO:0008426,MedGen:C1321551,OMIM:182212,Orphanet:ORPHA2462,SNOMED_CT:83092002;CLNHGVS=NC_000001.11:g.2306689A>G;CLNREVSTAT=criteria_provided,_single_submitter;CLNSIG=Uncertain_significance;CLNVC=single_nucleotide_variant;CLNVCSO=SO:0001483;GENEINFO=SKI:6497;MC=SO:0001583|missense_variant;ORIGIN=1;RS=1553201549;Pangolin=ENSG00000157933.10|-11:0.03|2:-0.0
chr1	2306706	213710	T	C	.	.	ALLELEID=209488;CLNDN=Shprintzen-Goldberg_syndrome|not_provided;CLNDISDB=MONDO:MONDO:0008426,MedGen:C1321551,OMIM:182212,Orphanet:ORPHA2462,SNOMED_CT:83092002|MedGen:CN517202;CLNHGVS=NC_000001.11:g.2306706T>C;CLNREVSTAT=criteria_provided,_multiple_submitters,_no_conflicts;CLNSIG=Uncertain_significance;CLNVC=single_nucleotide_variant;CLNVCSO=SO:0001483;GENEINFO=SKI:6497;MC=SO:0001583|missense_variant;ORIGIN=17;RS=863223728;Pangolin=ENSG00000157933.10|-37:0.0|-28:-0.0
chr1	2306718	451473	C	T	.	.	ALLELEID=442741;CLNDN=not_provided;CLNDISDB=MedGen:CN517202;CLNHGVS=NC_000001.11:g.2306718C>T;CLNREVSTAT=criteria_provided,_single_submitter;CLNSIG=Uncertain_significance;CLNVC=single_nucleotide_variant;CLNVCSO=SO:0001483;GENEINFO=SKI:6497;MC=SO:0001583|missense_variant;ORIGIN=1;RS=1361712039;Pangolin=ENSG00000157933.10|-1:0.0|-40:-0.0
chr1	2306719	213679	G	A	.	.	AF_EXAC=0.00027;ALLELEID=209489;CLNDN=Shprintzen-Goldberg_syndrome|not_specified;CLNDISDB=MONDO:MONDO:0008426,MedGen:C1321551,OMIM:182212,Orphanet:ORPHA2462,SNOMED_CT:83092002|MedGen:CN169374;CLNHGVS=NC_000001.11:g.2306719G>A;CLNREVSTAT=criteria_provided,_conflicting_interpretations;CLNSIG=Conflicting_interpretations_of_pathogenicity;CLNSIGCONF=Likely_benign(1),Uncertain_significance(1);CLNVC=single_nucleotide_variant;CLNVCSO=SO:0001483;GENEINFO=SKI:6497;MC=SO:0001583|missense_variant;ORIGIN=1;RS=754486257;Pangolin=ENSG00000157933.10|-38:0.0|-41:-0.0
chr1	2306722	856328	C	T	.	.	ALLELEID=823522;CLNDN=Shprintzen-Goldberg_syndrome;CLNDISDB=MONDO:MONDO:0008426,MedGen:C1321551,OMIM:182212,Orphanet:ORPHA2462,SNOMED_CT:83092002;CLNHGVS=NC_000001.11:g.2306722C>T;CLNREVSTAT=criteria_provided,_single_submitter;CLNSIG=Uncertain_significance;CLNVC=single_nucleotide_variant;CLNVCSO=SO:0001483;GENEINFO=SKI:6497;MC=SO:0001583|missense_variant;ORIGIN=1;Pangolin=ENSG00000157933.10|-43:0.0|-44:-0.0
chr1	2306724	964591	G	A	.	.	ALLELEID=941777;CLNDN=Shprintzen-Goldberg_syndrome;CLNDISDB=MONDO:MONDO:0008426,MedGen:C1321551,OMIM:182212,Orphanet:ORPHA2462,SNOMED_CT:83092002;CLNHGVS=NC_000001.11:g.2306724G>A;CLNREVSTAT=criteria_provided,_single_submitter;CLNSIG=Uncertain_significance;CLNVC=single_nucleotide_variant;CLNVCSO=SO:0001483;GENEINFO=SKI:6497;MC=SO:0001583|missense_variant;ORIGIN=1;Pangolin=ENSG00000157933.10|-46:0.0|-21:-0.0
chr1	2306743	934214	G	A	.	.	ALLELEID=930343;CLNDN=Shprintzen-Goldberg_syndrome;CLNDISDB=MONDO:MONDO:0008426,MedGen:C1321551,OMIM:182212,Orphanet:ORPHA2462,SNOMED_CT:83092002;CLNHGVS=NC_000001.11:g.2306743G>A;CLNREVSTAT=criteria_provided,_single_submitter;CLNSIG=Uncertain_significance;CLNVC=single_nucleotide_variant;CLNVCSO=SO:0001483;GENEINFO=SKI:6497;MC=SO:0001583|missense_variant;ORIGIN=1;Pangolin=ENSG00000157933.10|2:0.0|44:-0.0
chr1	2306743	463407	G	T	.	.	ALLELEID=447797;CLNDN=Shprintzen-Goldberg_syndrome;CLNDISDB=MONDO:MONDO:0008426,MedGen:C1321551,OMIM:182212,Orphanet:ORPHA2462,SNOMED_CT:83092002;CLNHGVS=NC_000001.11:g.2306743G>T;CLNREVSTAT=criteria_provided,_single_submitter;CLNSIG=Uncertain_significance;CLNVC=single_nucleotide_variant;CLNVCSO=SO:0001483;GENEINFO=SKI:6497;MC=SO:0001583|missense_variant;ORIGIN=1;RS=1488554459;Pangolin=ENSG00000157933.10|-2:0.0|44:-0.0
chr1	2306746	520155	C	A	.	.	ALLELEID=509160;CLNDN=Shprintzen-Goldberg_syndrome|Cardiovascular_phenotype;CLNDISDB=MONDO:MONDO:0008426,MedGen:C1321551,OMIM:182212,Orphanet:ORPHA2462,SNOMED_CT:83092002|MedGen:CN230736;CLNHGVS=NC_000001.11:g.2306746C>A;CLNREVSTAT=criteria_provided,_multiple_submitters,_no_conflicts;CLNSIG=Uncertain_significance;CLNVC=single_nucleotide_variant;CLNVCSO=SO:0001483;GENEINFO=SKI:6497;MC=SO:0001583|missense_variant;ORIGIN=1;RS=1264586139;Pangolin=ENSG00000157933.10|-19:0.0|41:-0.0
chr1	2306749	440269	C	T	.	.	ALLELEID=433915;CLNDN=Shprintzen-Goldberg_syndrome|not_specified;CLNDISDB=MONDO:MONDO:0008426,MedGen:C1321551,OMIM:182212,Orphanet:ORPHA2462,SNOMED_CT:83092002|MedGen:CN169374;CLNHGVS=NC_000001.11:g.2306749C>T;CLNREVSTAT=criteria_provided,_multiple_submitters,_no_conflicts;CLNSIG=Uncertain_significance;CLNVC=single_nucleotide_variant;CLNVCSO=SO:0001483;GENEINFO=SKI:6497;MC=SO:0001583|missense_variant;ORIGIN=1;RS=1553201577;Pangolin=ENSG00000157933.10|25:0.0|12:-0.0
chr1	2306751	1042737	G	C	.	.	ALLELEID=1023036;CLNDN=Shprintzen-Goldberg_syndrome;CLNDISDB=MONDO:MONDO:0008426,MedGen:C1321551,OMIM:182212,Orphanet:ORPHA2462,SNOMED_CT:83092002;CLNHGVS=NC_000001.11:g.2306751G>C;CLNREVSTAT=criteria_provided,_single_submitter;CLNSIG=Uncertain_significance;CLNVC=single_nucleotide_variant;CLNVCSO=SO:0001483;GENEINFO=SKI:6497;MC=SO:0001583|missense_variant;ORIGIN=1;Pangolin=ENSG00000157933.10|15:0.0|2:-0.0
chr1	2306752	213700	A	C	.	.	AF_EXAC=0.0001;ALLELEID=209491;CLNDN=Shprintzen-Goldberg_syndrome|not_provided;CLNDISDB=MONDO:MONDO:0008426,MedGen:C1321551,OMIM:182212,Orphanet:ORPHA2462,SNOMED_CT:83092002|MedGen:CN517202;CLNHGVS=NC_000001.11:g.2306752A>C;CLNREVSTAT=criteria_provided,_multiple_submitters,_no_conflicts;CLNSIG=Uncertain_significance;CLNVC=single_nucleotide_variant;CLNVCSO=SO:0001483;GENEINFO=SKI:6497;MC=SO:0001583|missense_variant;ORIGIN=1;RS=747798210;Pangolin=ENSG00000157933.10|-48:0.0|2:-0.0
chr1	2306761	213701	C	T	.	.	AF_TGP=0.0006;ALLELEID=209492;CLNDN=Shprintzen-Goldberg_syndrome|not_provided;CLNDISDB=MONDO:MONDO:0008426,MedGen:C1321551,OMIM:182212,Orphanet:ORPHA2462,SNOMED_CT:83092002|MedGen:CN517202;CLNHGVS=NC_000001.11:g.2306761C>T;CLNREVSTAT=criteria_provided,_conflicting_interpretations;CLNSIG=Conflicting_interpretations_of_pathogenicity;CLNSIGCONF=Likely_benign(1),Uncertain_significance(2);CLNVC=single_nucleotide_variant;CLNVCSO=SO:0001483;GENEINFO=SKI:6497;MC=SO:0001583|missense_variant;ORIGIN=1;RS=372950890;Pangolin=ENSG00000157933.10|-2:0.0|42:-0.0
chr1	2306763	1044180	T	TAGATTCCGTGC	.	.	ALLELEID=1023037;CLNDN=Shprintzen-Goldberg_syndrome;CLNDISDB=MONDO:MONDO:0008426,MedGen:C1321551,OMIM:182212,Orphanet:ORPHA2462,SNOMED_CT:83092002;CLNHGVS=NC_000001.11:g.2306764_2306774dup;CLNREVSTAT=criteria_provided,_single_submitter;CLNSIG=Uncertain_significance;CLNVC=Duplication;CLNVCSO=SO:1000035;CLNVI=Invitae:12156541;GENEINFO=SKI:6497;MC=SO:0002073|no_sequence_alteration;ORIGIN=1;Pangolin=ENSG00000157933.10|14:0.0|51:-0.0
chr1	2306765	222822	GATT	G	.	.	ALLELEID=224193;CLNDN=Marfanoid_habitus;CLNDISDB=MedGen:CN225657;CLNHGVS=NC_000001.11:g.2306766_2306768del;CLNREVSTAT=criteria_provided,_single_submitter;CLNSIG=Uncertain_significance;CLNVC=Deletion;CLNVCSO=SO:0000159;GENEINFO=SKI:6497;MC=SO:0001624|3_prime_UTR_variant;ORIGIN=1;RS=869025526;Pangolin=ENSG00000157933.10|9:0.0|38:-0.0
chr1	2404815	876385	C	G	.	.	ALLELEID=864157;CLNDN=Peroxisome_biogenesis_disorder_6A;CLNDISDB=MONDO:MONDO:0013936,MedGen:C3553947,OMIM:614870;CLNHGVS=NC_000001.11:g.2404815C>G;CLNREVSTAT=criteria_provided,_single_submitter;CLNSIG=Uncertain_significance;CLNVC=single_nucleotide_variant;CLNVCSO=SO:0001483;CLNVI=Illumina_Clinical_Services_Laboratory,Illumina:878730;GENEINFO=PEX10:5192|RER1:11079;MC=SO:0001619|non-coding_transcript_variant,SO:0001624|3_prime_UTR_variant;ORIGIN=1;Pangolin=ENSG00000157916.20|-15:0.0|3:-0.0ENSG00000157911.11|-1:0.01|3:-0.0
chr1	2404861	876386	T	G	.	.	ALLELEID=864158;CLNDN=Peroxisome_biogenesis_disorder_6A;CLNDISDB=MONDO:MONDO:0013936,MedGen:C3553947,OMIM:614870;CLNHGVS=NC_000001.11:g.2404861T>G;CLNREVSTAT=criteria_provided,_single_submitter;CLNSIG=Uncertain_significance;CLNVC=single_nucleotide_variant;CLNVCSO=SO:0001483;CLNVI=Illumina_Clinical_Services_Laboratory,Illumina:811179;GENEINFO=PEX10:5192|RER1:11079;MC=SO:0001619|non-coding_transcript_variant,SO:0001624|3_prime_UTR_variant;ORIGIN=1;Pangolin=ENSG00000157916.20|9:0.0|10:-0.01ENSG00000157911.11|30:0.01|31:-0.0
chr1	2404912	296252	C	T	.	.	AF_TGP=0.0004;ALLELEID=281775;CLNDN=Peroxisome_biogenesis_disorder_6A;CLNDISDB=MONDO:MONDO:0013936,MedGen:C3553947,OMIM:614870;CLNHGVS=NC_000001.11:g.2404912C>T;CLNREVSTAT=criteria_provided,_single_submitter;CLNSIG=Uncertain_significance;CLNVC=single_nucleotide_variant;CLNVCSO=SO:0001483;CLNVI=Illumina_Clinical_Services_Laboratory,Illumina:108;GENEINFO=PEX10:5192|RER1:11079;MC=SO:0001624|3_prime_UTR_variant;ORIGIN=1;RS=556816263;Pangolin=ENSG00000157916.20|-2:0.01|-41:-0.01ENSG00000157911.11|-21:0.01|29:-0.0
chr1	2404928	296253	G	A	.	.	ALLELEID=280463;CLNDN=Peroxisome_biogenesis_disorder_6A;CLNDISDB=MONDO:MONDO:0013936,MedGen:C3553947,OMIM:614870;CLNHGVS=NC_000001.11:g.2404928G>A;CLNREVSTAT=criteria_provided,_single_submitter;CLNSIG=Uncertain_significance;CLNVC=single_nucleotide_variant;CLNVCSO=SO:0001483;CLNVI=Illumina_Clinical_Services_Laboratory,Illumina:655339;GENEINFO=PEX10:5192|RER1:11079;MC=SO:0001624|3_prime_UTR_variant;ORIGIN=1;RS=886046135;Pangolin=ENSG00000157916.20|43:0.0|-36:-0.0ENSG00000157911.11|-37:0.0|13:-0.0
chr1	2404931	296254	G	A	.	.	ALLELEID=280132;CLNDN=Peroxisome_biogenesis_disorder_6A;CLNDISDB=MONDO:MONDO:0013936,MedGen:C3553947,OMIM:614870;CLNHGVS=NC_000001.11:g.2404931G>A;CLNREVSTAT=criteria_provided,_single_submitter;CLNSIG=Uncertain_significance;CLNVC=single_nucleotide_variant;CLNVCSO=SO:0001483;CLNVI=Illumina_Clinical_Services_Laboratory,Illumina:468315;GENEINFO=PEX10:5192|RER1:11079;MC=SO:0001624|3_prime_UTR_variant;ORIGIN=1;RS=886046136;Pangolin=ENSG00000157916.20|41:0.0|-39:-0.0ENSG00000157911.11|-40:0.01|10:-0.0
chr1	2404942	874434	C	T	.	.	ALLELEID=864159;CLNDN=Peroxisome_biogenesis_disorder_6A;CLNDISDB=MONDO:MONDO:0013936,MedGen:C3553947,OMIM:614870;CLNHGVS=NC_000001.11:g.2404942C>T;CLNREVSTAT=criteria_provided,_single_submitter;CLNSIG=Uncertain_significance;CLNVC=single_nucleotide_variant;CLNVCSO=SO:0001483;CLNVI=Illumina_Clinical_Services_Laboratory,Illumina:104998;GENEINFO=PEX10:5192|RER1:11079;MC=SO:0001619|non-coding_transcript_variant,SO:0001624|3_prime_UTR_variant;ORIGIN=1;Pangolin=ENSG00000157916.20|27:0.0|21:-0.0ENSG00000157911.11|-9:0.01|-1:-0.01
chr1	2404968	296255	G	A	.	.	ALLELEID=280466;CLNDN=Peroxisome_biogenesis_disorder_6A;CLNDISDB=MONDO:MONDO:0013936,MedGen:C3553947,OMIM:614870;CLNHGVS=NC_000001.11:g.2404968G>A;CLNREVSTAT=criteria_provided,_single_submitter;CLNSIG=Uncertain_significance;CLNVC=single_nucleotide_variant;CLNVCSO=SO:0001483;CLNVI=Illumina_Clinical_Services_Laboratory,Illumina:797321;GENEINFO=PEX10:5192|RER1:11079;MC=SO:0001624|3_prime_UTR_variant;ORIGIN=1;RS=886046137;Pangolin=ENSG00000157916.20|4:0.0|-5:-0.0ENSG00000157911.11|3:0.0|-27:-0.0
chr1	2404984	296256	G	T	.	.	ALLELEID=280467;CLNDN=Peroxisome_biogenesis_disorder_6A;CLNDISDB=MONDO:MONDO:0013936,MedGen:C3553947,OMIM:614870;CLNHGVS=NC_000001.11:g.2404984G>T;CLNREVSTAT=criteria_provided,_single_submitter;CLNSIG=Uncertain_significance;CLNVC=single_nucleotide_variant;CLNVCSO=SO:0001483;CLNVI=Illumina_Clinical_Services_Laboratory,Illumina:617514;GENEINFO=PEX10:5192|RER1:11079;MC=SO:0001624|3_prime_UTR_variant;ORIGIN=1;RS=886046138;Pangolin=ENSG00000157916.20|13:0.0|-21:-0.0ENSG00000157911.11|47:0.0|-43:-0.0
chr1	2405021	296257	G	GC	.	.	ALLELEID=280468;CLNDN=Peroxisome_biogenesis_disorder_1A_(Zellweger);CLNDISDB=MONDO:MONDO:0008953,MedGen:C4721541,OMIM:214100;CLNHGVS=NC_000001.11:g.2405026dup;CLNREVSTAT=criteria_provided,_single_submitter;CLNSIG=Uncertain_significance;CLNVC=Duplication;CLNVCSO=SO:1000035;CLNVI=Illumina_Clinical_Services_Laboratory,Illumina:656516;GENEINFO=PEX10:5192|RER1:11079;MC=SO:0001624|3_prime_UTR_variant;ORIGIN=1;RS=886046139;Pangolin=ENSG00000157916.20|17:0.0|26:-0.0ENSG00000157911.11|20:0.01|11:-0.0
chr1	2405034	296258	C	T	.	.	ALLELEID=280469;CLNDN=Peroxisome_biogenesis_disorder_6A;CLNDISDB=MONDO:MONDO:0013936,MedGen:C3553947,OMIM:614870;CLNHGVS=NC_000001.11:g.2405034C>T;CLNREVSTAT=criteria_provided,_single_submitter;CLNSIG=Uncertain_significance;CLNVC=single_nucleotide_variant;CLNVCSO=SO:0001483;CLNVI=Illumina_Clinical_Services_Laboratory,Illumina:824084;GENEINFO=PEX10:5192|RER1:11079;MC=SO:0001624|3_prime_UTR_variant;ORIGIN=1;RS=886046140;Pangolin=ENSG00000157916.20|3:0.0|12:-0.0ENSG00000157911.11|-3:0.0|40:-0.0
chr1	2405078	296259	C	A	.	.	ALLELEID=280133;CLNDN=Peroxisome_biogenesis_disorder_6A;CLNDISDB=MONDO:MONDO:0013936,MedGen:C3553947,OMIM:614870;CLNHGVS=NC_000001.11:g.2405078C>A;CLNREVSTAT=criteria_provided,_single_submitter;CLNSIG=Uncertain_significance;CLNVC=single_nucleotide_variant;CLNVCSO=SO:0001483;CLNVI=Illumina_Clinical_Services_Laboratory,Illumina:446987;GENEINFO=PEX10:5192|RER1:11079;MC=SO:0001624|3_prime_UTR_variant;ORIGIN=1;RS=886046141;Pangolin=ENSG00000157916.20|1:0.0|13:-0.0ENSG00000157911.11|-4:0.0|-38:-0.0
chr1	2405080	875341	G	C	.	.	ALLELEID=864160;CLNDN=Peroxisome_biogenesis_disorder_6A;CLNDISDB=MONDO:MONDO:0013936,MedGen:C3553947,OMIM:614870;CLNHGVS=NC_000001.11:g.2405080G>C;CLNREVSTAT=criteria_provided,_single_submitter;CLNSIG=Uncertain_significance;CLNVC=single_nucleotide_variant;CLNVCSO=SO:0001483;CLNVI=Illumina_Clinical_Services_Laboratory,Illumina:267944;GENEINFO=PEX10:5192|RER1:11079;MC=SO:0001619|non-coding_transcript_variant,SO:0001624|3_prime_UTR_variant;ORIGIN=1;Pangolin=ENSG00000157916.20|11:0.0|-34:-0.0ENSG00000157911.11|-40:0.0|-6:-0.0
chr1	2405123	875343	G	A	.	.	ALLELEID=864162;CLNDN=Peroxisome_biogenesis_disorder_6A;CLNDISDB=MONDO:MONDO:0013936,MedGen:C3553947,OMIM:614870;CLNHGVS=NC_000001.11:g.2405123G>A;CLNREVSTAT=criteria_provided,_single_submitter;CLNSIG=Uncertain_significance;CLNVC=single_nucleotide_variant;CLNVCSO=SO:0001483;CLNVI=Illumina_Clinical_Services_Laboratory,Illumina:216909;GENEINFO=PEX10:5192|RER1:11079;MC=SO:0001619|non-coding_transcript_variant,SO:0001624|3_prime_UTR_variant;ORIGIN=1;Pangolin=ENSG00000157916.20|25:0.0|24:-0.01ENSG00000157911.11|-4:0.0|-49:-0.0
chr1	2405139	296260	G	A	.	.	ALLELEID=280471;CLNDN=Peroxisome_biogenesis_disorder_6A;CLNDISDB=MONDO:MONDO:0013936,MedGen:C3553947,OMIM:614870;CLNHGVS=NC_000001.11:g.2405139G>A;CLNREVSTAT=criteria_provided,_single_submitter;CLNSIG=Uncertain_significance;CLNVC=single_nucleotide_variant;CLNVCSO=SO:0001483;CLNVI=Illumina_Clinical_Services_Laboratory,Illumina:601819;GENEINFO=PEX10:5192|RER1:11079;MC=SO:0001624|3_prime_UTR_variant;ORIGIN=1;RS=886046142;Pangolin=ENSG00000157916.20|8:0.0|8:-0.0ENSG00000157911.11|-9:0.0|-8:-0.0
chr1	2405172	296261	G	A	.	.	ALLELEID=280134;CLNDN=Peroxisome_biogenesis_disorder_6A;CLNDISDB=MONDO:MONDO:0013936,MedGen:C3553947,OMIM:614870;CLNHGVS=NC_000001.11:g.2405172G>A;CLNREVSTAT=criteria_provided,_single_submitter;CLNSIG=Uncertain_significance;CLNVC=single_nucleotide_variant;CLNVCSO=SO:0001483;CLNVI=Illumina_Clinical_Services_Laboratory,Illumina:817989;GENEINFO=PEX10:5192|RER1:11079;MC=SO:0001624|3_prime_UTR_variant;ORIGIN=1;RS=760677467;Pangolin=ENSG00000157916.20|2:0.0|-25:-0.0ENSG00000157911.11|3:0.0|-41:-0.0
chr1	2405267	296262	C	T	.	.	ALLELEID=281924;CLNDN=Peroxisome_biogenesis_disorder_6A;CLNDISDB=MONDO:MONDO:0013936,MedGen:C3553947,OMIM:614870;CLNHGVS=NC_000001.11:g.2405267C>T;CLNREVSTAT=criteria_provided,_single_submitter;CLNSIG=Uncertain_significance;CLNVC=single_nucleotide_variant;CLNVCSO=SO:0001483;CLNVI=Illumina_Clinical_Services_Laboratory,Illumina:698858;GENEINFO=PEX10:5192|RER1:11079;MC=SO:0001624|3_prime_UTR_variant;ORIGIN=1;RS=886046143;Pangolin=ENSG00000157916.20|3:0.0|-22:-0.0ENSG00000157911.11|-2:0.0|42:-0.0
chr1	2405321	875345	C	T	.	.	ALLELEID=864164;CLNDN=Peroxisome_biogenesis_disorder_6A;CLNDISDB=MONDO:MONDO:0013936,MedGen:C3553947,OMIM:614870;CLNHGVS=NC_000001.11:g.2405321C>T;CLNREVSTAT=criteria_provided,_single_submitter;CLNSIG=Uncertain_significance;CLNVC=single_nucleotide_variant;CLNVCSO=SO:0001483;CLNVI=Illumina_Clinical_Services_Laboratory,Illumina:1643688;GENEINFO=PEX10:5192|RER1:11079;MC=SO:0001619|non-coding_transcript_variant,SO:0001624|3_prime_UTR_variant;ORIGIN=1;Pangolin=ENSG00000157916.20|-2:0.0|7:-0.0ENSG00000157911.11|-2:0.0|36:-0.0
chr1	2405346	296263	C	T	.	.	ALLELEID=281926;CLNDN=Peroxisome_biogenesis_disorder_6A;CLNDISDB=MONDO:MONDO:0013936,MedGen:C3553947,OMIM:614870;CLNHGVS=NC_000001.11:g.2405346C>T;CLNREVSTAT=criteria_provided,_single_submitter;CLNSIG=Uncertain_significance;CLNVC=single_nucleotide_variant;CLNVCSO=SO:0001483;CLNVI=Illumina_Clinical_Services_Laboratory,Illumina:486001;GENEINFO=PEX10:5192|RER1:11079;MC=SO:0001624|3_prime_UTR_variant;ORIGIN=1;RS=868844283;Pangolin=ENSG00000157916.20|-2:0.0|0:-0.0ENSG00000157911.11|47:0.0|-37:-0.0
chr1	2405356	296264	C	T	.	.	ALLELEID=281776;CLNDN=Peroxisome_biogenesis_disorder_6A;CLNDISDB=MONDO:MONDO:0013936,MedGen:C3553947,OMIM:614870;CLNHGVS=NC_000001.11:g.2405356C>T;CLNREVSTAT=criteria_provided,_single_submitter;CLNSIG=Uncertain_significance;CLNVC=single_nucleotide_variant;CLNVCSO=SO:0001483;CLNVI=Illumina_Clinical_Services_Laboratory,Illumina:708739;GENEINFO=PEX10:5192|RER1:11079;MC=SO:0001624|3_prime_UTR_variant;ORIGIN=1;RS=886046144;Pangolin=ENSG00000157916.20|-15:0.0|16:-0.0ENSG00000157911.11|17:0.0|1:-0.0
chr1	2405365	875398	T	G	.	.	ALLELEID=864165;CLNDN=Peroxisome_biogenesis_disorder_6A;CLNDISDB=MONDO:MONDO:0013936,MedGen:C3553947,OMIM:614870;CLNHGVS=NC_000001.11:g.2405365T>G;CLNREVSTAT=criteria_provided,_single_submitter;CLNSIG=Uncertain_significance;CLNVC=single_nucleotide_variant;CLNVCSO=SO:0001483;CLNVI=Illumina_Clinical_Services_Laboratory,Illumina:948478;GENEINFO=PEX10:5192|RER1:11079;MC=SO:0001619|non-coding_transcript_variant,SO:0001624|3_prime_UTR_variant;ORIGIN=1;Pangolin=ENSG00000157916.20|-1:0.0|-38:-0.0ENSG00000157911.11|41:0.0|-8:-0.0
chr1	2405456	296266	C	T	.	.	ALLELEID=281778;CLNDN=Peroxisome_biogenesis_disorder_6A;CLNDISDB=MONDO:MONDO:0013936,MedGen:C3553947,OMIM:614870;CLNHGVS=NC_000001.11:g.2405456C>T;CLNREVSTAT=criteria_provided,_single_submitter;CLNSIG=Uncertain_significance;CLNVC=single_nucleotide_variant;CLNVCSO=SO:0001483;CLNVI=Illumina_Clinical_Services_Laboratory,Illumina:774224;GENEINFO=PEX10:5192;MC=SO:0001624|3_prime_UTR_variant;ORIGIN=1;RS=539850807;Pangolin=ENSG00000157911.11|-18:0.0|-1:-0.0
chr1	2405462	296267	G	A	.	.	ALLELEID=281935;CLNDN=Peroxisome_biogenesis_disorder_6A;CLNDISDB=MONDO:MONDO:0013936,MedGen:C3553947,OMIM:614870;CLNHGVS=NC_000001.11:g.2405462G>A;CLNREVSTAT=criteria_provided,_single_submitter;CLNSIG=Uncertain_significance;CLNVC=single_nucleotide_variant;CLNVCSO=SO:0001483;CLNVI=Illumina_Clinical_Services_Laboratory,Illumina:656326;GENEINFO=PEX10:5192;MC=SO:0001624|3_prime_UTR_variant;ORIGIN=1;RS=758081067;Pangolin=ENSG00000157911.11|22:0.0|21:-0.0
chr1	2405591	875399	A	G	.	.	ALLELEID=864166;CLNDN=Peroxisome_biogenesis_disorder_6A;CLNDISDB=MONDO:MONDO:0013936,MedGen:C3553947,OMIM:614870;CLNHGVS=NC_000001.11:g.2405591A>G;CLNREVSTAT=criteria_provided,_single_submitter;CLNSIG=Uncertain_significance;CLNVC=single_nucleotide_variant;CLNVCSO=SO:0001483;CLNVI=Illumina_Clinical_Services_Laboratory,Illumina:754098;GENEINFO=PEX10:5192;MC=SO:0001619|non-coding_transcript_variant,SO:0001624|3_prime_UTR_variant;ORIGIN=1;Pangolin=ENSG00000157911.11|1:0.0|-22:-0.0
chr1	2405675	296269	T	C	.	.	ALLELEID=281936;CLNDN=Peroxisome_biogenesis_disorder_6A;CLNDISDB=MONDO:MONDO:0013936,MedGen:C3553947,OMIM:614870;CLNHGVS=NC_000001.11:g.2405675T>C;CLNREVSTAT=criteria_provided,_single_submitter;CLNSIG=Uncertain_significance;CLNVC=single_nucleotide_variant;CLNVCSO=SO:0001483;CLNVI=Illumina_Clinical_Services_Laboratory,Illumina:738183;GENEINFO=PEX10:5192;MC=SO:0001624|3_prime_UTR_variant;ORIGIN=1;RS=886046145;Pangolin=ENSG00000157911.11|0:0.63|-27:-0.17
chr1	2405750	296270	C	T	.	.	ALLELEID=281780;CLNDN=Peroxisome_biogenesis_disorder_6A;CLNDISDB=MONDO:MONDO:0013936,MedGen:C3553947,OMIM:614870;CLNHGVS=NC_000001.11:g.2405750C>T;CLNREVSTAT=criteria_provided,_single_submitter;CLNSIG=Uncertain_significance;CLNVC=single_nucleotide_variant;CLNVCSO=SO:0001483;CLNVI=Illumina_Clinical_Services_Laboratory,Illumina:551299;GENEINFO=PEX10:5192;MC=SO:0001624|3_prime_UTR_variant;ORIGIN=1;RS=886046146;Pangolin=ENSG00000157911.11|4:0.43|-27:-0.0
chr1	2405756	296271	G	A	.	.	AF_ESP=0.00069;AF_EXAC=0.00079;ALLELEID=280479;CLNDN=Peroxisome_biogenesis_disorder_6A|not_provided;CLNDISDB=MONDO:MONDO:0013936,MedGen:C3553947,OMIM:614870|MedGen:CN517202;CLNHGVS=NC_000001.11:g.2405756G>A;CLNREVSTAT=criteria_provided,_multiple_submitters,_no_conflicts;CLNSIG=Uncertain_significance;CLNVC=single_nucleotide_variant;CLNVCSO=SO:0001483;CLNVI=Illumina_Clinical_Services_Laboratory,Illumina:232623;GENEINFO=PEX10:5192;MC=SO:0001624|3_prime_UTR_variant;ORIGIN=1;RS=367845280;Pangolin=ENSG00000157911.11|1:0.0|-2:-0.0
chr1	2405759	500892	C	A	.	.	AF_EXAC=2e-05;ALLELEID=492316;CLNDN=not_provided;CLNDISDB=MedGen:CN517202;CLNHGVS=NC_000001.11:g.2405759C>A;CLNREVSTAT=criteria_provided,_single_submitter;CLNSIG=Uncertain_significance;CLNVC=single_nucleotide_variant;CLNVCSO=SO:0001483;GENEINFO=PEX10:5192;MC=SO:0001624|3_prime_UTR_variant;ORIGIN=1;RS=760288494;Pangolin=ENSG00000157911.11|-5:0.0|48:-0.0
chr1	2405766	556763	T	C	.	.	ALLELEID=541143;CLNDN=Peroxisome_biogenesis_disorder_6A|Peroxisome_biogenesis_disorder_6B;CLNDISDB=MONDO:MONDO:0013936,MedGen:C3553947,OMIM:614870|MONDO:MONDO:0013937,MedGen:C3553948,OMIM:614871;CLNHGVS=NC_000001.11:g.2405766T>C;CLNREVSTAT=criteria_provided,_single_submitter;CLNSIG=Uncertain_significance;CLNVC=single_nucleotide_variant;CLNVCSO=SO:0001483;GENEINFO=PEX10:5192;MC=SO:0001578|stop_lost;ORIGIN=0;RS=1358135448;Pangolin=ENSG00000157911.11|-43:0.0|-12:-0.0
chr1	2405768	552841	A	G	.	.	ALLELEID=541019;CLNDN=Peroxisome_biogenesis_disorder_6A|Peroxisome_biogenesis_disorder_6B;CLNDISDB=MONDO:MONDO:0013936,MedGen:C3553947,OMIM:614870|MONDO:MONDO:0013937,MedGen:C3553948,OMIM:614871;CLNHGVS=NC_000001.11:g.2405768A>G;CLNREVSTAT=criteria_provided,_single_submitter;CLNSIG=Uncertain_significance;CLNVC=single_nucleotide_variant;CLNVCSO=SO:0001483;GENEINFO=PEX10:5192;MC=SO:0001578|stop_lost;ORIGIN=0;RS=779199089;Pangolin=ENSG00000157911.11|-14:0.0|-35:-0.0
chr1	2405770	296272	C	T	.	.	AF_ESP=8e-05;AF_EXAC=2e-05;ALLELEID=281940;CLNDN=Peroxisome_biogenesis_disorder_6A|Peroxisome_biogenesis_disorder_6B;CLNDISDB=MONDO:MONDO:0013936,MedGen:C3553947,OMIM:614870|MONDO:MONDO:0013937,MedGen:C3553948,OMIM:614871;CLNHGVS=NC_000001.11:g.2405770C>T;CLNREVSTAT=criteria_provided,_multiple_submitters,_no_conflicts;CLNSIG=Uncertain_significance;CLNVC=single_nucleotide_variant;CLNVCSO=SO:0001483;CLNVI=Illumina_Clinical_Services_Laboratory,Illumina:809565;GENEINFO=PEX10:5192;MC=SO:0001583|missense_variant;ORIGIN=1;RS=140890506;Pangolin=ENSG00000157911.11|-16:0.0|-16:-0.0
chr1	2405780	500751	G	A	.	.	AF_ESP=0.00015;ALLELEID=492175;CLNDN=Peroxisome_biogenesis_disorder,_complementation_group_7|not_provided;CLNDISDB=MedGen:C1864399|MedGen:CN517202;CLNHGVS=NC_000001.11:g.2405780G>A;CLNREVSTAT=criteria_provided,_multiple_submitters,_no_conflicts;CLNSIG=Uncertain_significance;CLNVC=single_nucleotide_variant;CLNVCSO=SO:0001483;GENEINFO=PEX10:5192;MC=SO:0001583|missense_variant;ORIGIN=1;RS=148903253;Pangolin=ENSG00000157911.11|-26:0.0|-26:-0.0
chr1	2405792	556838	GCTT	G	.	.	ALLELEID=541164;CLNDN=Peroxisome_biogenesis_disorder_6A|Peroxisome_biogenesis_disorder_6B;CLNDISDB=MONDO:MONDO:0013936,MedGen:C3553947,OMIM:614870|MONDO:MONDO:0013937,MedGen:C3553948,OMIM:614871;CLNHGVS=NC_000001.11:g.2405795_2405797del;CLNREVSTAT=criteria_provided,_single_submitter;CLNSIG=Uncertain_significance;CLNVC=Deletion;CLNVCSO=SO:0000159;GENEINFO=PEX10:5192;MC=SO:0001822|inframe_deletion;ORIGIN=0;RS=1553231582;Pangolin=ENSG00000157911.11|42:0.0|42:-0.01
chr1	2405801	1059766	G	A	.	.	ALLELEID=1040005;CLNDN=Peroxisome_biogenesis_disorder,_complementation_group_7;CLNDISDB=MedGen:C1864399;CLNHGVS=NC_000001.11:g.2405801G>A;CLNREVSTAT=criteria_provided,_single_submitter;CLNSIG=Uncertain_significance;CLNVC=single_nucleotide_variant;CLNVCSO=SO:0001483;GENEINFO=PEX10:5192;MC=SO:0001583|missense_variant,SO:0001619|non-coding_transcript_variant;ORIGIN=1;Pangolin=ENSG00000157911.11|33:0.0|-47:-0.0
chr1	2405813	288707	C	T	.	.	ALLELEID=272944;CLNDN=not_provided;CLNDISDB=MedGen:CN517202;CLNHGVS=NC_000001.11:g.2405813C>T;CLNREVSTAT=criteria_provided,_single_submitter;CLNSIG=Uncertain_significance;CLNVC=single_nucleotide_variant;CLNVCSO=SO:0001483;GENEINFO=PEX10:5192;MC=SO:0001583|missense_variant;ORIGIN=1;RS=886043985;Pangolin=ENSG00000157911.11|21:0.0|-6:-0.0
chr1	2405815	162433	C	T	.	.	ALLELEID=172124;CLNDN=Peroxisome_biogenesis_disorder_6A|Peroxisome_biogenesis_disorder_6B|Peroxisome_biogenesis_disorder,_complementation_group_7|not_provided;CLNDISDB=MONDO:MONDO:0013936,MedGen:C3553947,OMIM:614870|MONDO:MONDO:0013937,MedGen:C3553948,OMIM:614871|MedGen:C1864399|MedGen:CN517202;CLNHGVS=NC_000001.11:g.2405815C>T;CLNREVSTAT=criteria_provided,_conflicting_interpretations;CLNSIG=Conflicting_interpretations_of_pathogenicity;CLNSIGCONF=Likely_pathogenic(1),Uncertain_significance(2);CLNVC=single_nucleotide_variant;CLNVCSO=SO:0001483;CLNVI=OMIM_Allelic_Variant:602859.0009;GENEINFO=PEX10:5192;MC=SO:0001583|missense_variant;ORIGIN=1;RS=724160001;Pangolin=ENSG00000157911.11|19:0.0|19:-0.0
chr1	2405816	964391	G	A	.	.	ALLELEID=941862;CLNDN=Peroxisome_biogenesis_disorder,_complementation_group_7;CLNDISDB=MedGen:C1864399;CLNHGVS=NC_000001.11:g.2405816G>A;CLNREVSTAT=criteria_provided,_single_submitter;CLNSIG=Uncertain_significance;CLNVC=single_nucleotide_variant;CLNVCSO=SO:0001483;GENEINFO=PEX10:5192;MC=SO:0001583|missense_variant,SO:0001619|non-coding_transcript_variant;ORIGIN=1;Pangolin=ENSG00000157911.11|21:0.0|18:-0.01
chr1	2405832	286858	C	T	.	.	AF_ESP=8e-05;AF_EXAC=0.00019;ALLELEID=271095;CLNDN=Peroxisome_biogenesis_disorder_6A|Zellweger_syndrome|Peroxisome_biogenesis_disorder,_complementation_group_7|not_provided;CLNDISDB=MONDO:MONDO:0013936,MedGen:C3553947,OMIM:614870|MONDO:MONDO:0019609,MedGen:C0043459,Orphanet:ORPHA912|MedGen:C1864399|MedGen:CN517202;CLNHGVS=NC_000001.11:g.2405832C>T;CLNREVSTAT=criteria_provided,_conflicting_interpretations;CLNSIG=Conflicting_interpretations_of_pathogenicity;CLNSIGCONF=Likely_benign(1),Uncertain_significance(2);CLNVC=single_nucleotide_variant;CLNVCSO=SO:0001483;CLNVI=Illumina_Clinical_Services_Laboratory,Illumina:905641;GENEINFO=PEX10:5192;MC=SO:0001819|synonymous_variant;ORIGIN=1;RS=374891812;Pangolin=ENSG00000157911.11|-2:0.4|2:-0.01
chr1	2405836	555812	T	G	.	.	AF_EXAC=0.0;ALLELEID=541166;CLNDN=Peroxisome_biogenesis_disorder_6A|Peroxisome_biogenesis_disorder_6B;CLNDISDB=MONDO:MONDO:0013936,MedGen:C3553947,OMIM:614870|MONDO:MONDO:0013937,MedGen:C3553948,OMIM:614871;CLNHGVS=NC_000001.11:g.2405836T>G;CLNREVSTAT=criteria_provided,_single_submitter;CLNSIG=Uncertain_significance;CLNVC=single_nucleotide_variant;CLNVCSO=SO:0001483;GENEINFO=PEX10:5192;MC=SO:0001574|splice_acceptor_variant;ORIGIN=0;RS=758250423;Pangolin=ENSG00000157911.11|-8:0.03|-2:-0.96
chr1	2405837	597492	G	A	.	.	AF_EXAC=2e-05;ALLELEID=588553;CLNDN=not_provided;CLNDISDB=MedGen:CN517202;CLNHGVS=NC_000001.11:g.2405837G>A;CLNREVSTAT=criteria_provided,_single_submitter;CLNSIG=Uncertain_significance;CLNVC=single_nucleotide_variant;CLNVCSO=SO:0001483;GENEINFO=PEX10:5192;MC=SO:0001627|intron_variant;ORIGIN=1;RS=777570617;Pangolin=ENSG00000157911.11|-3:0.0|-3:-0.0
chr1	2405843	991788	A	G	.	.	ALLELEID=977527;CLNDN=Zellweger_syndrome;CLNDISDB=MONDO:MONDO:0019609,MedGen:C0043459,Orphanet:ORPHA912;CLNHGVS=NC_000001.11:g.2405843A>G;CLNREVSTAT=no_assertion_criteria_provided;CLNSIG=Uncertain_significance;CLNVC=single_nucleotide_variant;CLNVCSO=SO:0001483;GENEINFO=PEX10:5192;MC=SO:0001627|intron_variant;ORIGIN=1;Pangolin=ENSG00000157911.11|-9:0.0|-9:-0.0
chr1	2406497	876431	C	A	.	.	ALLELEID=864167;CLNDN=Peroxisome_biogenesis_disorder_6A;CLNDISDB=MONDO:MONDO:0013936,MedGen:C3553947,OMIM:614870;CLNHGVS=NC_000001.11:g.2406497C>A;CLNREVSTAT=criteria_provided,_single_submitter;CLNSIG=Uncertain_significance;CLNVC=single_nucleotide_variant;CLNVCSO=SO:0001483;CLNVI=Illumina_Clinical_Services_Laboratory,Illumina:1335791;GENEINFO=PEX10:5192;MC=SO:0001583|missense_variant,SO:0001619|non-coding_transcript_variant;ORIGIN=1;Pangolin=ENSG00000157911.11|-13:0.01|0:-0.0
chr1	2406500	283862	G	A	.	.	AF_ESP=0.00038;AF_EXAC=0.00027;AF_TGP=0.0004;ALLELEID=268099;CLNDN=Peroxisome_biogenesis_disorder_6A|Zellweger_syndrome|Peroxisome_biogenesis_disorder,_complementation_group_7|not_provided;CLNDISDB=MONDO:MONDO:0013936,MedGen:C3553947,OMIM:614870|MONDO:MONDO:0019609,MedGen:C0043459,Orphanet:ORPHA912|MedGen:C1864399|MedGen:CN517202;CLNHGVS=NC_000001.11:g.2406500G>A;CLNREVSTAT=criteria_provided,_conflicting_interpretations;CLNSIG=Conflicting_interpretations_of_pathogenicity;CLNSIGCONF=Likely_benign(1),Uncertain_significance(3);CLNVC=single_nucleotide_variant;CLNVCSO=SO:0001483;CLNVI=Illumina_Clinical_Services_Laboratory,Illumina:111711;GENEINFO=PEX10:5192;MC=SO:0001583|missense_variant;ORIGIN=1;RS=78620392;Pangolin=ENSG00000157911.11|-21:0.01|-16:-0.0
chr1	2406501	1029463	C	T	.	.	ALLELEID=1015695;CLNDN=Peroxisome_biogenesis_disorder_6A;CLNDISDB=MONDO:MONDO:0013936,MedGen:C3553947,OMIM:614870;CLNHGVS=NC_000001.11:g.2406501C>T;CLNREVSTAT=criteria_provided,_single_submitter;CLNSIG=Uncertain_significance;CLNVC=single_nucleotide_variant;CLNVCSO=SO:0001483;GENEINFO=PEX10:5192;MC=SO:0001583|missense_variant,SO:0001619|non-coding_transcript_variant;ORIGIN=0;Pangolin=ENSG00000157911.11|-22:0.01|24:-0.0
chr1	2406514	551349	CCAG	C	.	.	ALLELEID=541171;CLNDN=Peroxisome_biogenesis_disorder_6A|Peroxisome_biogenesis_disorder_6B;CLNDISDB=MONDO:MONDO:0013936,MedGen:C3553947,OMIM:614870|MONDO:MONDO:0013937,MedGen:C3553948,OMIM:614871;CLNHGVS=NC_000001.11:g.2406515_2406517CAG[1];CLNREVSTAT=criteria_provided,_single_submitter;CLNSIG=Uncertain_significance;CLNVC=Microsatellite;CLNVCSO=SO:0000289;GENEINFO=PEX10:5192;MC=SO:0001822|inframe_deletion;ORIGIN=0;RS=1438047457;Pangolin=ENSG00000157911.11|-30:0.01|-35:-0.02
chr1	2406528	552930	G	C	.	.	ALLELEID=541123;CLNDN=Peroxisome_biogenesis_disorder_6A|Peroxisome_biogenesis_disorder_6B|Peroxisome_biogenesis_disorder,_complementation_group_7;CLNDISDB=MONDO:MONDO:0013936,MedGen:C3553947,OMIM:614870|MONDO:MONDO:0013937,MedGen:C3553948,OMIM:614871|MedGen:C1864399;CLNHGVS=NC_000001.11:g.2406528G>C;CLNREVSTAT=criteria_provided,_multiple_submitters,_no_conflicts;CLNSIG=Uncertain_significance;CLNVC=single_nucleotide_variant;CLNVCSO=SO:0001483;GENEINFO=PEX10:5192;MC=SO:0001583|missense_variant;ORIGIN=1;RS=61752094;Pangolin=ENSG00000157911.11|-44:0.01|-49:-0.0
chr1	2406531	874476	C	T	.	.	ALLELEID=864168;CLNDN=Peroxisome_biogenesis_disorder_6A|Peroxisome_biogenesis_disorder,_complementation_group_7;CLNDISDB=MONDO:MONDO:0013936,MedGen:C3553947,OMIM:614870|MedGen:C1864399;CLNHGVS=NC_000001.11:g.2406531C>T;CLNREVSTAT=criteria_provided,_multiple_submitters,_no_conflicts;CLNSIG=Uncertain_significance;CLNVC=single_nucleotide_variant;CLNVCSO=SO:0001483;CLNVI=Illumina_Clinical_Services_Laboratory,Illumina:1304395;GENEINFO=PEX10:5192;MC=SO:0001583|missense_variant,SO:0001619|non-coding_transcript_variant;ORIGIN=1;Pangolin=ENSG00000157911.11|-47:0.01|30:-0.0
chr1	2406538	558664	C	CGTG	.	.	ALLELEID=541124;CLNDN=Peroxisome_biogenesis_disorder_6A|Peroxisome_biogenesis_disorder_6B;CLNDISDB=MONDO:MONDO:0013936,MedGen:C3553947,OMIM:614870|MONDO:MONDO:0013937,MedGen:C3553948,OMIM:614871;CLNHGVS=NC_000001.11:g.2406540_2406542dup;CLNREVSTAT=criteria_provided,_single_submitter;CLNSIG=Uncertain_significance;CLNVC=Duplication;CLNVCSO=SO:1000035;GENEINFO=PEX10:5192;MC=SO:0001821|inframe_insertion;ORIGIN=0;RS=1553231765;Pangolin=ENSG00000157911.11|26:0.0|-13:-0.0
chr1	2406539	939299	G	A	.	.	ALLELEID=930418;CLNDN=Peroxisome_biogenesis_disorder,_complementation_group_7;CLNDISDB=MedGen:C1864399;CLNHGVS=NC_000001.11:g.2406539G>A;CLNREVSTAT=criteria_provided,_single_submitter;CLNSIG=Uncertain_significance;CLNVC=single_nucleotide_variant;CLNVCSO=SO:0001483;GENEINFO=PEX10:5192;MC=SO:0001583|missense_variant,SO:0001619|non-coding_transcript_variant;ORIGIN=1;Pangolin=ENSG00000157911.11|-13:0.0|14:-0.0
chr1	2406557	497613	C	T	.	.	AF_EXAC=8e-05;ALLELEID=489037;CLNDN=Zellweger_syndrome|Peroxisome_biogenesis_disorder,_complementation_group_7|not_provided;CLNDISDB=MONDO:MONDO:0019609,MedGen:C0043459,Orphanet:ORPHA912|MedGen:C1864399|MedGen:CN517202;CLNHGVS=NC_000001.11:g.2406557C>T;CLNREVSTAT=criteria_provided,_multiple_submitters,_no_conflicts;CLNSIG=Uncertain_significance;CLNVC=single_nucleotide_variant;CLNVCSO=SO:0001483;GENEINFO=PEX10:5192;MC=SO:0001583|missense_variant;ORIGIN=1;RS=758678654;Pangolin=ENSG00000157911.11|-4:0.0|4:-0.0
chr1	2406558	286808	G	A	.	.	AF_EXAC=1e-05;ALLELEID=271045;CLNDN=not_provided;CLNDISDB=MedGen:CN517202;CLNHGVS=NC_000001.11:g.2406558G>A;CLNREVSTAT=criteria_provided,_single_submitter;CLNSIG=Uncertain_significance;CLNVC=single_nucleotide_variant;CLNVCSO=SO:0001483;GENEINFO=PEX10:5192;MC=SO:0001583|missense_variant;ORIGIN=1;RS=750424221;Pangolin=ENSG00000157911.11|3:0.0|9:-0.0
chr1	2406566	162432	A	G	.	.	ALLELEID=172123;CLNDN=Peroxisome_biogenesis_disorder_6A|Peroxisome_biogenesis_disorder_6B|Peroxisome_biogenesis_disorder,_complementation_group_7;CLNDISDB=MONDO:MONDO:0013936,MedGen:C3553947,OMIM:614870|MONDO:MONDO:0013937,MedGen:C3553948,OMIM:614871|MedGen:C1864399;CLNHGVS=NC_000001.11:g.2406566A>G;CLNREVSTAT=criteria_provided,_conflicting_interpretations;CLNSIG=Conflicting_interpretations_of_pathogenicity;CLNSIGCONF=Likely_pathogenic(1),Uncertain_significance(1);CLNVC=single_nucleotide_variant;CLNVCSO=SO:0001483;CLNVI=OMIM_Allelic_Variant:602859.0008;GENEINFO=PEX10:5192;MC=SO:0001583|missense_variant;ORIGIN=1;RS=724160000;Pangolin=ENSG00000157911.11|23:0.0|2:-0.0
chr1	2406569	558445	C	A	.	.	ALLELEID=541153;CLNDN=Peroxisome_biogenesis_disorder_6A|Peroxisome_biogenesis_disorder_6B;CLNDISDB=MONDO:MONDO:0013936,MedGen:C3553947,OMIM:614870|MONDO:MONDO:0013937,MedGen:C3553948,OMIM:614871;CLNHGVS=NC_000001.11:g.2406569C>A;CLNREVSTAT=criteria_provided,_single_submitter;CLNSIG=Uncertain_significance;CLNVC=single_nucleotide_variant;CLNVCSO=SO:0001483;GENEINFO=PEX10:5192;MC=SO:0001583|missense_variant;ORIGIN=0;RS=1414973726;Pangolin=ENSG00000157911.11|50:0.0|-2:-0.0
chr1	2406575	874477	G	A	.	.	ALLELEID=864169;CLNDN=Peroxisome_biogenesis_disorder_6A;CLNDISDB=MONDO:MONDO:0013936,MedGen:C3553947,OMIM:614870;CLNHGVS=NC_000001.11:g.2406575G>A;CLNREVSTAT=criteria_provided,_single_submitter;CLNSIG=Uncertain_significance;CLNVC=single_nucleotide_variant;CLNVCSO=SO:0001483;CLNVI=Illumina_Clinical_Services_Laboratory,Illumina:1319642;GENEINFO=PEX10:5192;MC=SO:0001583|missense_variant,SO:0001619|non-coding_transcript_variant;ORIGIN=1;Pangolin=ENSG00000157911.11|44:0.0|44:-0.0
chr1	2406580	289743	C	A	.	.	AF_ESP=0.00046;AF_EXAC=8e-05;AF_TGP=0.0004;ALLELEID=273980;CLNDN=Peroxisome_biogenesis_disorder_6A|Peroxisome_biogenesis_disorder,_complementation_group_7|not_provided;CLNDISDB=MONDO:MONDO:0013936,MedGen:C3553947,OMIM:614870|MedGen:C1864399|MedGen:CN517202;CLNHGVS=NC_000001.11:g.2406580C>A;CLNREVSTAT=criteria_provided,_conflicting_interpretations;CLNSIG=Conflicting_interpretations_of_pathogenicity;CLNSIGCONF=Likely_benign(1),Uncertain_significance(2);CLNVC=single_nucleotide_variant;CLNVCSO=SO:0001483;CLNVI=Illumina_Clinical_Services_Laboratory,Illumina:838376;GENEINFO=PEX10:5192;MC=SO:0001819|synonymous_variant;ORIGIN=1;RS=144440263;Pangolin=ENSG00000157911.11|39:0.0|-6:-0.0
chr1	2406584	289191	G	A	.	.	AF_ESP=0.00046;AF_EXAC=8e-05;AF_TGP=0.0002;ALLELEID=273428;CLNDN=Peroxisome_biogenesis_disorder,_complementation_group_7|not_provided;CLNDISDB=MedGen:C1864399|MedGen:CN517202;CLNHGVS=NC_000001.11:g.2406584G>A;CLNREVSTAT=criteria_provided,_multiple_submitters,_no_conflicts;CLNSIG=Uncertain_significance;CLNVC=single_nucleotide_variant;CLNVCSO=SO:0001483;GENEINFO=PEX10:5192;MC=SO:0001583|missense_variant;ORIGIN=1;RS=142088776;Pangolin=ENSG00000157911.11|35:0.0|35:-0.0
chr1	2406585	286993	G	T	.	.	ALLELEID=271230;CLNDN=not_provided;CLNDISDB=MedGen:CN517202;CLNHGVS=NC_000001.11:g.2406585G>T;CLNREVSTAT=criteria_provided,_single_submitter;CLNSIG=Uncertain_significance;CLNVC=single_nucleotide_variant;CLNVCSO=SO:0001483;GENEINFO=PEX10:5192;MC=SO:0001583|missense_variant;ORIGIN=1;RS=886043542;Pangolin=ENSG00000157911.11|-2:0.0|34:-0.0
chr1	2406601	955429	T	G	.	.	ALLELEID=941863;CLNDN=Peroxisome_biogenesis_disorder,_complementation_group_7;CLNDISDB=MedGen:C1864399;CLNHGVS=NC_000001.11:g.2406601T>G;CLNREVSTAT=criteria_provided,_single_submitter;CLNSIG=Uncertain_significance;CLNVC=single_nucleotide_variant;CLNVCSO=SO:0001483;GENEINFO=PEX10:5192;MC=SO:0001583|missense_variant,SO:0001619|non-coding_transcript_variant;ORIGIN=1;Pangolin=ENSG00000157911.11|-12:0.0|18:-0.0
chr1	2406614	839621	G	C	.	.	ALLELEID=823757;CLNDN=Zellweger_syndrome|Peroxisome_biogenesis_disorder,_complementation_group_7;CLNDISDB=MONDO:MONDO:0019609,MedGen:C0043459,Orphanet:ORPHA912|MedGen:C1864399;CLNHGVS=NC_000001.11:g.2406614G>C;CLNREVSTAT=criteria_provided,_single_submitter;CLNSIG=Uncertain_significance;CLNVC=single_nucleotide_variant;CLNVCSO=SO:0001483;GENEINFO=PEX10:5192;MC=SO:0001583|missense_variant,SO:0001619|non-coding_transcript_variant;ORIGIN=1;Pangolin=ENSG00000157911.11|5:0.0|5:-0.0
chr1	2406617	841125	G	T	.	.	ALLELEID=823758;CLNDN=Zellweger_syndrome|Peroxisome_biogenesis_disorder,_complementation_group_7;CLNDISDB=MONDO:MONDO:0019609,MedGen:C0043459,Orphanet:ORPHA912|MedGen:C1864399;CLNHGVS=NC_000001.11:g.2406617G>T;CLNREVSTAT=criteria_provided,_single_submitter;CLNSIG=Uncertain_significance;CLNVC=single_nucleotide_variant;CLNVCSO=SO:0001483;GENEINFO=PEX10:5192;MC=SO:0001583|missense_variant,SO:0001619|non-coding_transcript_variant;ORIGIN=1;Pangolin=ENSG00000157911.11|2:0.0|2:-0.0
chr1	2406712	296274	G	A	.	.	AF_ESP=0.00023;AF_EXAC=0.00026;ALLELEID=280483;CLNDN=Peroxisome_biogenesis_disorder_6A|Peroxisome_biogenesis_disorder,_complementation_group_7;CLNDISDB=MONDO:MONDO:0013936,MedGen:C3553947,OMIM:614870|MedGen:C1864399;CLNHGVS=NC_000001.11:g.2406712G>A;CLNREVSTAT=criteria_provided,_conflicting_interpretations;CLNSIG=Conflicting_interpretations_of_pathogenicity;CLNSIGCONF=Likely_benign(1),Uncertain_significance(1);CLNVC=single_nucleotide_variant;CLNVCSO=SO:0001483;CLNVI=Illumina_Clinical_Services_Laboratory,Illumina:783557;GENEINFO=PEX10:5192;MC=SO:0001627|intron_variant;ORIGIN=1;RS=370594705;Pangolin=ENSG00000157911.11|8:0.0|8:-0.0
chr1	2406715	853076	C	T	.	.	ALLELEID=851291;CLNDN=Zellweger_syndrome|Peroxisome_biogenesis_disorder,_complementation_group_7;CLNDISDB=MONDO:MONDO:0019609,MedGen:C0043459,Orphanet:ORPHA912|MedGen:C1864399;CLNHGVS=NC_000001.11:g.2406715C>T;CLNREVSTAT=criteria_provided,_single_submitter;CLNSIG=Uncertain_significance;CLNVC=single_nucleotide_variant;CLNVCSO=SO:0001483;GENEINFO=PEX10:5192;MC=SO:0001627|intron_variant;ORIGIN=1;Pangolin=ENSG00000157911.11|3:0.0|5:-0.03
chr1	2406723	290110	C	T	.	.	AF_EXAC=6e-05;ALLELEID=274347;CLNDN=not_provided;CLNDISDB=MedGen:CN517202;CLNHGVS=NC_000001.11:g.2406723C>T;CLNREVSTAT=criteria_provided,_single_submitter;CLNSIG=Uncertain_significance;CLNVC=single_nucleotide_variant;CLNVCSO=SO:0001483;GENEINFO=PEX10:5192;MC=SO:0001583|missense_variant;ORIGIN=1;RS=773147980;Pangolin=ENSG00000157911.11|-3:0.01|1:-0.0
chr1	2406724	962031	G	C	.	.	ALLELEID=941864;CLNDN=Peroxisome_biogenesis_disorder,_complementation_group_7;CLNDISDB=MedGen:C1864399;CLNHGVS=NC_000001.11:g.2406724G>C;CLNREVSTAT=criteria_provided,_single_submitter;CLNSIG=Uncertain_significance;CLNVC=single_nucleotide_variant;CLNVCSO=SO:0001483;GENEINFO=PEX10:5192;MC=SO:0001583|missense_variant,SO:0001619|non-coding_transcript_variant;ORIGIN=1;Pangolin=ENSG00000157911.11|-4:0.0|-5:-0.0
chr1	2406728	874478	A	T	.	.	ALLELEID=864170;CLNDN=Peroxisome_biogenesis_disorder_6A;CLNDISDB=MONDO:MONDO:0013936,MedGen:C3553947,OMIM:614870;CLNHGVS=NC_000001.11:g.2406728A>T;CLNREVSTAT=criteria_provided,_single_submitter;CLNSIG=Uncertain_significance;CLNVC=single_nucleotide_variant;CLNVCSO=SO:0001483;CLNVI=Illumina_Clinical_Services_Laboratory,Illumina:1648468;GENEINFO=PEX10:5192;MC=SO:0001619|non-coding_transcript_variant,SO:0001819|synonymous_variant;ORIGIN=1;Pangolin=ENSG00000157911.11|-8:0.0|-8:-0.0
chr1	2406731	498108	C	T	.	.	AF_ESP=0.00054;AF_EXAC=0.00011;AF_TGP=0.0014;ALLELEID=489532;CLNDN=Zellweger_syndrome|Peroxisome_biogenesis_disorder,_complementation_group_7|not_provided;CLNDISDB=MONDO:MONDO:0019609,MedGen:C0043459,Orphanet:ORPHA912|MedGen:C1864399|MedGen:CN517202;CLNHGVS=NC_000001.11:g.2406731C>T;CLNREVSTAT=criteria_provided,_conflicting_interpretations;CLNSIG=Conflicting_interpretations_of_pathogenicity;CLNSIGCONF=Likely_benign(1),Uncertain_significance(1);CLNVC=single_nucleotide_variant;CLNVCSO=SO:0001483;GENEINFO=PEX10:5192;MC=SO:0001819|synonymous_variant;ORIGIN=1;RS=140133667;Pangolin=ENSG00000157911.11|45:0.0|-11:-0.0
chr1	2406736	296275	C	T	.	.	AF_EXAC=3e-05;ALLELEID=281804;CLNDN=Peroxisome_biogenesis_disorder_6A|Peroxisome_biogenesis_disorder_6B;CLNDISDB=MONDO:MONDO:0013936,MedGen:C3553947,OMIM:614870|MONDO:MONDO:0013937,MedGen:C3553948,OMIM:614871;CLNHGVS=NC_000001.11:g.2406736C>T;CLNREVSTAT=criteria_provided,_multiple_submitters,_no_conflicts;CLNSIG=Uncertain_significance;CLNVC=single_nucleotide_variant;CLNVCSO=SO:0001483;CLNVI=Illumina_Clinical_Services_Laboratory,Illumina:722309;GENEINFO=PEX10:5192;MC=SO:0001583|missense_variant;ORIGIN=1;RS=761942658;Pangolin=ENSG00000157911.11|-16:0.01|40:-0.0
chr1	2406738	596170	C	T	.	.	AF_EXAC=8e-05;ALLELEID=587231;CLNDN=not_provided;CLNDISDB=MedGen:CN517202;CLNHGVS=NC_000001.11:g.2406738C>T;CLNREVSTAT=criteria_provided,_single_submitter;CLNSIG=Uncertain_significance;CLNVC=single_nucleotide_variant;CLNVCSO=SO:0001483;GENEINFO=PEX10:5192;MC=SO:0001583|missense_variant;ORIGIN=1;RS=750769868;Pangolin=ENSG00000157911.11|-18:0.01|38:-0.0
chr1	2406739	594805	G	A	.	.	AF_EXAC=1e-05;ALLELEID=585867;CLNDN=Peroxisome_biogenesis_disorder,_complementation_group_7|not_provided;CLNDISDB=MedGen:C1864399|MedGen:CN517202;CLNHGVS=NC_000001.11:g.2406739G>A;CLNREVSTAT=criteria_provided,_multiple_submitters,_no_conflicts;CLNSIG=Uncertain_significance;CLNVC=single_nucleotide_variant;CLNVCSO=SO:0001483;GENEINFO=PEX10:5192;MC=SO:0001583|missense_variant;ORIGIN=1;RS=756537855;Pangolin=ENSG00000157911.11|-19:0.0|-19:-0.01
chr1	2406756	500567	T	C	.	.	ALLELEID=491991;CLNDN=not_provided;CLNDISDB=MedGen:CN517202;CLNHGVS=NC_000001.11:g.2406756T>C;CLNREVSTAT=criteria_provided,_single_submitter;CLNSIG=Uncertain_significance;CLNVC=single_nucleotide_variant;CLNVCSO=SO:0001483;GENEINFO=PEX10:5192;MC=SO:0001583|missense_variant;ORIGIN=1;RS=1553231833;Pangolin=ENSG00000157911.11|-37:0.0|-36:-0.03
chr1	2406765	594956	C	G	.	.	AF_ESP=8e-05;ALLELEID=586018;CLNDN=not_provided;CLNDISDB=MedGen:CN517202;CLNHGVS=NC_000001.11:g.2406765C>G;CLNREVSTAT=criteria_provided,_single_submitter;CLNSIG=Uncertain_significance;CLNVC=single_nucleotide_variant;CLNVCSO=SO:0001483;GENEINFO=PEX10:5192;MC=SO:0001583|missense_variant;ORIGIN=1;RS=149877113;Pangolin=ENSG00000157911.11|50:0.0|-45:-0.01
chr1	2406771	964978	C	T	.	.	ALLELEID=952354;CLNDN=Peroxisome_biogenesis_disorder,_complementation_group_7;CLNDISDB=MedGen:C1864399;CLNHGVS=NC_000001.11:g.2406771C>T;CLNREVSTAT=criteria_provided,_single_submitter;CLNSIG=Uncertain_significance;CLNVC=single_nucleotide_variant;CLNVCSO=SO:0001483;GENEINFO=PEX10:5192;MC=SO:0001583|missense_variant,SO:0001619|non-coding_transcript_variant;ORIGIN=1;Pangolin=ENSG00000157911.11|19:0.0|19:-0.0
chr1	2406772	1037458	G	A	.	.	ALLELEID=1023153;CLNDN=Peroxisome_biogenesis_disorder,_complementation_group_7;CLNDISDB=MedGen:C1864399;CLNHGVS=NC_000001.11:g.2406772G>A;CLNREVSTAT=criteria_provided,_single_submitter;CLNSIG=Uncertain_significance;CLNVC=single_nucleotide_variant;CLNVCSO=SO:0001483;GENEINFO=PEX10:5192;MC=SO:0001583|missense_variant,SO:0001619|non-coding_transcript_variant;ORIGIN=1;Pangolin=ENSG00000157911.11|4:0.0|18:-0.0
chr1	2406778	1005013	T	C	.	.	ALLELEID=987408;CLNDN=Peroxisome_biogenesis_disorder,_complementation_group_7;CLNDISDB=MedGen:C1864399;CLNHGVS=NC_000001.11:g.2406778T>C;CLNREVSTAT=criteria_provided,_single_submitter;CLNSIG=Uncertain_significance;CLNVC=single_nucleotide_variant;CLNVCSO=SO:0001483;GENEINFO=PEX10:5192;MC=SO:0001583|missense_variant,SO:0001619|non-coding_transcript_variant;ORIGIN=1;Pangolin=ENSG00000157911.11|-6:0.0|-2:-0.0
chr1	2406784	197385	C	G	.	.	AF_ESP=0.001;AF_TGP=0.0018;ALLELEID=194546;CLNDN=Peroxisome_biogenesis_disorder_6A|Peroxisome_biogenesis_disorder_6B|Zellweger_syndrome|Peroxisome_biogenesis_disorder,_complementation_group_7|not_provided;CLNDISDB=MONDO:MONDO:0013936,MedGen:C3553947,OMIM:614870|MONDO:MONDO:0013937,MedGen:C3553948,OMIM:614871|MONDO:MONDO:0019609,MedGen:C0043459,Orphanet:ORPHA912|MedGen:C1864399|MedGen:CN517202;CLNHGVS=NC_000001.11:g.2406784C>G;CLNREVSTAT=criteria_provided,_conflicting_interpretations;CLNSIG=Conflicting_interpretations_of_pathogenicity;CLNSIGCONF=Likely_benign(1),Uncertain_significance(3);CLNVC=single_nucleotide_variant;CLNVCSO=SO:0001483;CLNVI=Illumina_Clinical_Services_Laboratory,Illumina:450788;GENEINFO=PEX10:5192;MC=SO:0001583|missense_variant;ORIGIN=1;RS=61736380;Pangolin=ENSG00000157911.11|-8:0.01|6:-0.0
chr1	2406784	967776	C	T	.	.	ALLELEID=952355;CLNDN=Peroxisome_biogenesis_disorder,_complementation_group_7;CLNDISDB=MedGen:C1864399;CLNHGVS=NC_000001.11:g.2406784C>T;CLNREVSTAT=criteria_provided,_single_submitter;CLNSIG=Uncertain_significance;CLNVC=single_nucleotide_variant;CLNVCSO=SO:0001483;GENEINFO=PEX10:5192;MC=SO:0001583|missense_variant,SO:0001619|non-coding_transcript_variant;ORIGIN=1;Pangolin=ENSG00000157911.11|-2:0.0|-8:-0.0
chr1	2406785	296276	G	A	.	.	AF_EXAC=4e-05;ALLELEID=280485;CLNDN=Peroxisome_biogenesis_disorder_6A|Peroxisome_biogenesis_disorder_6B;CLNDISDB=MONDO:MONDO:0013936,MedGen:C3553947,OMIM:614870|MONDO:MONDO:0013937,MedGen:C3553948,OMIM:614871;CLNHGVS=NC_000001.11:g.2406785G>A;CLNREVSTAT=criteria_provided,_conflicting_interpretations;CLNSIG=Conflicting_interpretations_of_pathogenicity;CLNSIGCONF=Likely_benign(1),Uncertain_significance(1);CLNVC=single_nucleotide_variant;CLNVCSO=SO:0001483;CLNVI=Illumina_Clinical_Services_Laboratory,Illumina:262750;GENEINFO=PEX10:5192;MC=SO:0001819|synonymous_variant;ORIGIN=1;RS=761005209;Pangolin=ENSG00000157911.11|-9:0.01|5:-0.0
chr1	2406798	1022263	C	T	.	.	ALLELEID=1002683;CLNDN=Peroxisome_biogenesis_disorder,_complementation_group_7;CLNDISDB=MedGen:C1864399;CLNHGVS=NC_000001.11:g.2406798C>T;CLNREVSTAT=criteria_provided,_single_submitter;CLNSIG=Uncertain_significance;CLNVC=single_nucleotide_variant;CLNVCSO=SO:0001483;GENEINFO=PEX10:5192;MC=SO:0001583|missense_variant,SO:0001619|non-coding_transcript_variant;ORIGIN=1;Pangolin=ENSG00000157911.11|-22:0.0|-8:-0.0
chr1	2406819	853555	A	G	.	.	ALLELEID=823759;CLNDN=Peroxisome_biogenesis_disorder,_complementation_group_7;CLNDISDB=MedGen:C1864399;CLNHGVS=NC_000001.11:g.2406819A>G;CLNREVSTAT=criteria_provided,_single_submitter;CLNSIG=Uncertain_significance;CLNVC=single_nucleotide_variant;CLNVCSO=SO:0001483;GENEINFO=PEX10:5192;MC=SO:0001583|missense_variant,SO:0001619|non-coding_transcript_variant;ORIGIN=1;Pangolin=ENSG00000157911.11|-43:0.0|-29:-0.0
chr1	2406828	594599	A	G	.	.	AF_EXAC=1e-05;ALLELEID=585662;CLNDN=not_provided;CLNDISDB=MedGen:CN517202;CLNHGVS=NC_000001.11:g.2406828A>G;CLNREVSTAT=criteria_provided,_single_submitter;CLNSIG=Uncertain_significance;CLNVC=single_nucleotide_variant;CLNVCSO=SO:0001483;GENEINFO=PEX10:5192;MC=SO:0001583|missense_variant;ORIGIN=1;RS=780850148;Pangolin=ENSG00000157911.11|-1:0.0|-38:-0.0
chr1	2406838	500334	G	GCAGCCT	.	.	ALLELEID=491758;CLNDN=Peroxisome_biogenesis_disorder,_complementation_group_7|not_provided;CLNDISDB=MedGen:C1864399|MedGen:CN517202;CLNHGVS=NC_000001.11:g.2406839_2406844dup;CLNREVSTAT=criteria_provided,_multiple_submitters,_no_conflicts;CLNSIG=Uncertain_significance;CLNVC=Duplication;CLNVCSO=SO:1000035;CLNVI=Invitae:2730771;GENEINFO=PEX10:5192;MC=SO:0001821|inframe_insertion;ORIGIN=1;RS=1432526114;Pangolin=ENSG00000157911.11|49:0.01|33:-0.0
chr1	2406855	291156	C	T	.	.	AF_ESP=8e-05;ALLELEID=275393;CLNDN=not_provided;CLNDISDB=MedGen:CN517202;CLNHGVS=NC_000001.11:g.2406855C>T;CLNREVSTAT=criteria_provided,_single_submitter;CLNSIG=Uncertain_significance;CLNVC=single_nucleotide_variant;CLNVCSO=SO:0001483;GENEINFO=PEX10:5192;MC=SO:0001583|missense_variant;ORIGIN=1;RS=368143757;Pangolin=ENSG00000157911.11|26:0.01|40:-0.02
chr1	2406856	446046	G	A	.	.	AF_EXAC=8e-05;AF_TGP=0.0002;ALLELEID=439318;CLNDN=Zellweger_syndrome|not_provided;CLNDISDB=MONDO:MONDO:0019609,MedGen:C0043459,Orphanet:ORPHA912|MedGen:CN517202;CLNHGVS=NC_000001.11:g.2406856G>A;CLNREVSTAT=criteria_provided,_single_submitter;CLNSIG=Uncertain_significance;CLNVC=single_nucleotide_variant;CLNVCSO=SO:0001483;GENEINFO=PEX10:5192;MC=SO:0001583|missense_variant;ORIGIN=1;RS=536486149;Pangolin=ENSG00000157911.11|25:0.01|39:-0.02
chr1	2406863	594986	C	G	.	.	ALLELEID=586048;CLNDN=not_provided;CLNDISDB=MedGen:CN517202;CLNHGVS=NC_000001.11:g.2406863C>G;CLNREVSTAT=criteria_provided,_single_submitter;CLNSIG=Uncertain_significance;CLNVC=single_nucleotide_variant;CLNVCSO=SO:0001483;GENEINFO=PEX10:5192;MC=SO:0001819|synonymous_variant;ORIGIN=1;RS=1442790649;Pangolin=ENSG00000157911.11|18:0.0|32:-0.01
chr1	2406869	498837	C	T	.	.	AF_ESP=0.00046;AF_TGP=0.0008;ALLELEID=490261;CLNDN=Peroxisome_biogenesis_disorder_6A|Peroxisome_biogenesis_disorder,_complementation_group_7|not_specified;CLNDISDB=MONDO:MONDO:0013936,MedGen:C3553947,OMIM:614870|MedGen:C1864399|MedGen:CN169374;CLNHGVS=NC_000001.11:g.2406869C>T;CLNREVSTAT=criteria_provided,_conflicting_interpretations;CLNSIG=Conflicting_interpretations_of_pathogenicity;CLNSIGCONF=Benign(1),Likely_benign(1),Uncertain_significance(1);CLNVC=single_nucleotide_variant;CLNVCSO=SO:0001483;CLNVI=Illumina_Clinical_Services_Laboratory,Illumina:83945;GENEINFO=PEX10:5192;MC=SO:0001819|synonymous_variant;ORIGIN=1;RS=141430704;Pangolin=ENSG00000157911.11|26:0.02|-4:-0.0
chr1	2406873	1009628	C	T	.	.	ALLELEID=987409;CLNDN=Peroxisome_biogenesis_disorder,_complementation_group_7;CLNDISDB=MedGen:C1864399;CLNHGVS=NC_000001.11:g.2406873C>T;CLNREVSTAT=criteria_provided,_single_submitter;CLNSIG=Uncertain_significance;CLNVC=single_nucleotide_variant;CLNVCSO=SO:0001483;GENEINFO=PEX10:5192;MC=SO:0001583|missense_variant,SO:0001619|non-coding_transcript_variant;ORIGIN=1;Pangolin=ENSG00000157911.11|22:0.02|-7:-0.0
chr1	2406874	1038833	C	T	.	.	ALLELEID=1023154;CLNDN=Peroxisome_biogenesis_disorder,_complementation_group_7;CLNDISDB=MedGen:C1864399;CLNHGVS=NC_000001.11:g.2406874C>T;CLNREVSTAT=criteria_provided,_single_submitter;CLNSIG=Uncertain_significance;CLNVC=single_nucleotide_variant;CLNVCSO=SO:0001483;GENEINFO=PEX10:5192;MC=SO:0001583|missense_variant,SO:0001619|non-coding_transcript_variant;ORIGIN=1;Pangolin=ENSG00000157911.11|7:0.01|21:-0.02
chr1	2406885	197386	C	T	.	.	AF_EXAC=0.00034;AF_TGP=0.001;ALLELEID=194547;CLNDN=Peroxisome_biogenesis_disorder_6A|Zellweger_syndrome|Peroxisome_biogenesis_disorder,_complementation_group_7|not_provided;CLNDISDB=MONDO:MONDO:0013936,MedGen:C3553947,OMIM:614870|MONDO:MONDO:0019609,MedGen:C0043459,Orphanet:ORPHA912|MedGen:C1864399|MedGen:CN517202;CLNHGVS=NC_000001.11:g.2406885C>T;CLNREVSTAT=criteria_provided,_conflicting_interpretations;CLNSIG=Conflicting_interpretations_of_pathogenicity;CLNSIGCONF=Likely_benign(1),Uncertain_significance(2);CLNVC=single_nucleotide_variant;CLNVCSO=SO:0001483;CLNVI=Illumina_Clinical_Services_Laboratory,Illumina:621954;GENEINFO=PEX10:5192;MC=SO:0001583|missense_variant;ORIGIN=1;RS=199934621;Pangolin=ENSG00000157911.11|-4:0.06|10:-0.02
chr1	2406891	498828	C	T	.	.	AF_ESP=8e-05;AF_EXAC=0.00015;ALLELEID=490252;CLNDN=Zellweger_syndrome|Peroxisome_biogenesis_disorder,_complementation_group_7|not_provided;CLNDISDB=MONDO:MONDO:0019609,MedGen:C0043459,Orphanet:ORPHA912|MedGen:C1864399|MedGen:CN517202;CLNHGVS=NC_000001.11:g.2406891C>T;CLNREVSTAT=criteria_provided,_multiple_submitters,_no_conflicts;CLNSIG=Uncertain_significance;CLNVC=single_nucleotide_variant;CLNVCSO=SO:0001483;GENEINFO=PEX10:5192;MC=SO:0001583|missense_variant;ORIGIN=1;RS=371979619;Pangolin=ENSG00000157911.11|4:0.01|-10:-0.01
chr1	2406892	1059425	G	A	.	.	ALLELEID=1040006;CLNDN=Peroxisome_biogenesis_disorder,_complementation_group_7;CLNDISDB=MedGen:C1864399;CLNHGVS=NC_000001.11:g.2406892G>A;CLNREVSTAT=criteria_provided,_single_submitter;CLNSIG=Uncertain_significance;CLNVC=single_nucleotide_variant;CLNVCSO=SO:0001483;GENEINFO=PEX10:5192;MC=SO:0001583|missense_variant,SO:0001619|non-coding_transcript_variant;ORIGIN=1;Pangolin=ENSG00000157911.11|-11:0.33|3:-0.09
chr1	2406892	849066	G	T	.	.	ALLELEID=823760;CLNDN=Peroxisome_biogenesis_disorder_6A|Zellweger_syndrome|Peroxisome_biogenesis_disorder,_complementation_group_7;CLNDISDB=MONDO:MONDO:0013936,MedGen:C3553947,OMIM:614870|MONDO:MONDO:0019609,MedGen:C0043459,Orphanet:ORPHA912|MedGen:C1864399;CLNHGVS=NC_000001.11:g.2406892G>T;CLNREVSTAT=criteria_provided,_multiple_submitters,_no_conflicts;CLNSIG=Uncertain_significance;CLNVC=single_nucleotide_variant;CLNVCSO=SO:0001483;CLNVI=Illumina_Clinical_Services_Laboratory,Illumina:105123;GENEINFO=PEX10:5192;MC=SO:0001583|missense_variant,SO:0001619|non-coding_transcript_variant;ORIGIN=1;Pangolin=ENSG00000157911.11|-2:0.01|-11:-0.03
chr1	2406898	991789	G	C	.	.	ALLELEID=977528;CLNDN=Zellweger_syndrome;CLNDISDB=MONDO:MONDO:0019609,MedGen:C0043459,Orphanet:ORPHA912;CLNHGVS=NC_000001.11:g.2406898G>C;CLNREVSTAT=no_assertion_criteria_provided;CLNSIG=Uncertain_significance;CLNVC=single_nucleotide_variant;CLNVCSO=SO:0001483;GENEINFO=PEX10:5192;MC=SO:0001583|missense_variant,SO:0001627|intron_variant;ORIGIN=1;Pangolin=ENSG00000157911.11|-1:0.23|-3:-0.89
chr1	2406913	875453	C	G	.	.	ALLELEID=864171;CLNDN=Peroxisome_biogenesis_disorder_6A;CLNDISDB=MONDO:MONDO:0013936,MedGen:C3553947,OMIM:614870;CLNHGVS=NC_000001.11:g.2406913C>G;CLNREVSTAT=criteria_provided,_single_submitter;CLNSIG=Uncertain_significance;CLNVC=single_nucleotide_variant;CLNVCSO=SO:0001483;CLNVI=Illumina_Clinical_Services_Laboratory,Illumina:916416;GENEINFO=PEX10:5192;MC=SO:0001583|missense_variant,SO:0001627|intron_variant;ORIGIN=1;Pangolin=ENSG00000157911.11|-18:0.06|39:-0.16
chr1	2406922	500033	T	C	.	.	AF_ESP=0.00069;AF_EXAC=0.00038;AF_TGP=0.0008;ALLELEID=491457;CLNDN=Peroxisome_biogenesis_disorder_6A|Zellweger_syndrome|Peroxisome_biogenesis_disorder,_complementation_group_7|not_provided;CLNDISDB=MONDO:MONDO:0013936,MedGen:C3553947,OMIM:614870|MONDO:MONDO:0019609,MedGen:C0043459,Orphanet:ORPHA912|MedGen:C1864399|MedGen:CN517202;CLNHGVS=NC_000001.11:g.2406922T>C;CLNREVSTAT=criteria_provided,_conflicting_interpretations;CLNSIG=Conflicting_interpretations_of_pathogenicity;CLNSIGCONF=Likely_benign(1),Uncertain_significance(2);CLNVC=single_nucleotide_variant;CLNVCSO=SO:0001483;CLNVI=Illumina_Clinical_Services_Laboratory,Illumina:1355750;GENEINFO=PEX10:5192;MC=SO:0001583|missense_variant,SO:0001627|intron_variant;ORIGIN=1;RS=144264865;Pangolin=ENSG00000157911.11|30:0.19|-27:-0.16
chr1	2406924	1011833	A	G	.	.	ALLELEID=987410;CLNDN=Peroxisome_biogenesis_disorder,_complementation_group_7;CLNDISDB=MedGen:C1864399;CLNHGVS=NC_000001.11:g.2406924A>G;CLNREVSTAT=criteria_provided,_single_submitter;CLNSIG=Uncertain_significance;CLNVC=single_nucleotide_variant;CLNVCSO=SO:0001483;GENEINFO=PEX10:5192;MC=SO:0001583|missense_variant,SO:0001627|intron_variant;ORIGIN=1;Pangolin=ENSG00000157911.11|28:0.3|-29:-0.2
chr1	2406928	1034924	C	T	.	.	ALLELEID=1023155;CLNDN=Peroxisome_biogenesis_disorder,_complementation_group_7;CLNDISDB=MedGen:C1864399;CLNHGVS=NC_000001.11:g.2406928C>T;CLNREVSTAT=criteria_provided,_single_submitter;CLNSIG=Uncertain_significance;CLNVC=single_nucleotide_variant;CLNVCSO=SO:0001483;GENEINFO=PEX10:5192;MC=SO:0001583|missense_variant,SO:0001627|intron_variant;ORIGIN=1;Pangolin=ENSG00000157911.11|24:0.35|-33:-0.08
chr1	2406937	1008941	G	T	.	.	ALLELEID=987411;CLNDN=Peroxisome_biogenesis_disorder,_complementation_group_7;CLNDISDB=MedGen:C1864399;CLNHGVS=NC_000001.11:g.2406937G>T;CLNREVSTAT=criteria_provided,_single_submitter;CLNSIG=Uncertain_significance;CLNVC=single_nucleotide_variant;CLNVCSO=SO:0001483;GENEINFO=PEX10:5192;MC=SO:0001583|missense_variant,SO:0001627|intron_variant;ORIGIN=1;Pangolin=ENSG00000157911.11|15:0.04|-42:-0.01
chr1	2406950	501512	C	T	.	.	AF_EXAC=3e-05;ALLELEID=492936;CLNDN=not_provided;CLNDISDB=MedGen:CN517202;CLNHGVS=NC_000001.11:g.2406950C>T;CLNREVSTAT=criteria_provided,_single_submitter;CLNSIG=Uncertain_significance;CLNVC=single_nucleotide_variant;CLNVCSO=SO:0001483;GENEINFO=PEX10:5192;MC=SO:0001819|synonymous_variant,SO:0001627|intron_variant;ORIGIN=1;RS=751098874;Pangolin=ENSG00000157911.11|-21:0.0|2:-0.08
chr1	2406951	1026333	G	A	.	.	ALLELEID=1002684;CLNDN=Peroxisome_biogenesis_disorder,_complementation_group_7;CLNDISDB=MedGen:C1864399;CLNHGVS=NC_000001.11:g.2406951G>A;CLNREVSTAT=criteria_provided,_single_submitter;CLNSIG=Uncertain_significance;CLNVC=single_nucleotide_variant;CLNVCSO=SO:0001483;GENEINFO=PEX10:5192;MC=SO:0001583|missense_variant,SO:0001627|intron_variant;ORIGIN=1;Pangolin=ENSG00000157911.11|1:0.35|-22:-0.0
chr1	2406958	1061908	G	A	.	.	ALLELEID=1040007;CLNDN=Peroxisome_biogenesis_disorder,_complementation_group_7;CLNDISDB=MedGen:C1864399;CLNHGVS=NC_000001.11:g.2406958G>A;CLNREVSTAT=criteria_provided,_single_submitter;CLNSIG=Uncertain_significance;CLNVC=single_nucleotide_variant;CLNVCSO=SO:0001483;GENEINFO=PEX10:5192;MC=SO:0001627|intron_variant;ORIGIN=1;Pangolin=ENSG00000157911.11|-29:0.0|-6:-0.17
chr1	2406970	296278	C	T	.	.	ALLELEID=281805;CLNDN=Peroxisome_biogenesis_disorder_6A;CLNDISDB=MONDO:MONDO:0013936,MedGen:C3553947,OMIM:614870;CLNHGVS=NC_000001.11:g.2406970C>T;CLNREVSTAT=criteria_provided,_single_submitter;CLNSIG=Uncertain_significance;CLNVC=single_nucleotide_variant;CLNVCSO=SO:0001483;CLNVI=Illumina_Clinical_Services_Laboratory,Illumina:463638;GENEINFO=PEX10:5192;MC=SO:0001627|intron_variant;ORIGIN=1;RS=369211467;Pangolin=ENSG00000157911.11|-15:0.05|-41:-0.0
chr1	2408469	596280	G	A	.	.	AF_ESP=0.00023;AF_EXAC=4e-05;AF_TGP=0.0002;ALLELEID=587341;CLNDN=not_provided;CLNDISDB=MedGen:CN517202;CLNHGVS=NC_000001.11:g.2408469G>A;CLNREVSTAT=criteria_provided,_single_submitter;CLNSIG=Uncertain_significance;CLNVC=single_nucleotide_variant;CLNVCSO=SO:0001483;GENEINFO=PEX10:5192;MC=SO:0001583|missense_variant;ORIGIN=1;RS=116354317;Pangolin=ENSG00000157911.11|-17:0.02|-13:-0.02
chr1	2408471	1033177	C	T	.	.	ALLELEID=1019341;CLNDN=Peroxisome_biogenesis_disorder_6A;CLNDISDB=MONDO:MONDO:0013936,MedGen:C3553947,OMIM:614870;CLNHGVS=NC_000001.11:g.2408471C>T;CLNREVSTAT=criteria_provided,_single_submitter;CLNSIG=Uncertain_significance;CLNVC=single_nucleotide_variant;CLNVCSO=SO:0001483;GENEINFO=PEX10:5192;MC=SO:0001583|missense_variant,SO:0001619|non-coding_transcript_variant;ORIGIN=8;Pangolin=ENSG00000157911.11|-15:0.02|-15:-0.0
chr1	2408486	998905	T	C	.	.	ALLELEID=987412;CLNDN=Peroxisome_biogenesis_disorder,_complementation_group_7;CLNDISDB=MedGen:C1864399;CLNHGVS=NC_000001.11:g.2408486T>C;CLNREVSTAT=criteria_provided,_single_submitter;CLNSIG=Uncertain_significance;CLNVC=single_nucleotide_variant;CLNVCSO=SO:0001483;GENEINFO=PEX10:5192;MC=SO:0001583|missense_variant,SO:0001619|non-coding_transcript_variant;ORIGIN=1;Pangolin=ENSG00000157911.11|-4:0.0|-30:-0.01
chr1	2408497	296279	G	A	.	.	AF_EXAC=0.00016;AF_TGP=0.002;ALLELEID=281806;CLNDN=Peroxisome_biogenesis_disorder_6A|Zellweger_syndrome|Peroxisome_biogenesis_disorder,_complementation_group_7|not_provided;CLNDISDB=MONDO:MONDO:0013936,MedGen:C3553947,OMIM:614870|MONDO:MONDO:0019609,MedGen:C0043459,Orphanet:ORPHA912|MedGen:C1864399|MedGen:CN517202;CLNHGVS=NC_000001.11:g.2408497G>A;CLNREVSTAT=criteria_provided,_conflicting_interpretations;CLNSIG=Conflicting_interpretations_of_pathogenicity;CLNSIGCONF=Likely_benign(1),Uncertain_significance(2);CLNVC=single_nucleotide_variant;CLNVCSO=SO:0001483;CLNVI=Illumina_Clinical_Services_Laboratory,Illumina:636409;GENEINFO=PEX10:5192;MC=SO:0001819|synonymous_variant;ORIGIN=1;RS=75377471;Pangolin=ENSG00000157911.11|-45:0.01|-41:-0.0
chr1	2408500	631594	GA	G	.	.	ALLELEID=619995;CLNDN=Peroxisome_biogenesis_disorder_6A;CLNDISDB=MONDO:MONDO:0013936,MedGen:C3553947,OMIM:614870;CLNHGVS=NC_000001.11:g.2408501del;CLNREVSTAT=criteria_provided,_single_submitter;CLNSIG=Uncertain_significance;CLNVC=Deletion;CLNVCSO=SO:0000159;CLNVI=Illumina_Clinical_Services_Laboratory,Illumina:789354;GENEINFO=PEX10:5192;MC=SO:0001589|frameshift_variant;ORIGIN=1;RS=1557910202;Pangolin=ENSG00000157911.11|26:0.0|-48:-0.06
chr1	2408505	857163	A	C	.	.	ALLELEID=823761;CLNDN=Peroxisome_biogenesis_disorder,_complementation_group_7;CLNDISDB=MedGen:C1864399;CLNHGVS=NC_000001.11:g.2408505A>C;CLNREVSTAT=criteria_provided,_single_submitter;CLNSIG=Uncertain_significance;CLNVC=single_nucleotide_variant;CLNVCSO=SO:0001483;GENEINFO=PEX10:5192;MC=SO:0001583|missense_variant,SO:0001619|non-coding_transcript_variant;ORIGIN=1;Pangolin=ENSG00000157911.11|-49:0.02|-9:-0.0
chr1	2408519	991790	T	C	.	.	ALLELEID=977529;CLNDN=Zellweger_syndrome;CLNDISDB=MONDO:MONDO:0019609,MedGen:C0043459,Orphanet:ORPHA912;CLNHGVS=NC_000001.11:g.2408519T>C;CLNREVSTAT=no_assertion_criteria_provided;CLNSIG=Uncertain_significance;CLNVC=single_nucleotide_variant;CLNVCSO=SO:0001483;GENEINFO=PEX10:5192;MC=SO:0001583|missense_variant,SO:0001619|non-coding_transcript_variant;ORIGIN=1;Pangolin=ENSG00000157911.11|29:0.0|7:-0.0
chr1	2408522	974615	A	C	.	.	ALLELEID=962911;CLNDN=Peroxisome_biogenesis_disorder_6A;CLNDISDB=MONDO:MONDO:0013936,MedGen:C3553947,OMIM:614870;CLNHGVS=NC_000001.11:g.2408522A>C;CLNREVSTAT=no_assertion_criteria_provided;CLNSIG=Uncertain_significance;CLNVC=single_nucleotide_variant;CLNVCSO=SO:0001483;GENEINFO=PEX10:5192;MC=SO:0001583|missense_variant,SO:0001619|non-coding_transcript_variant;ORIGIN=4;Pangolin=ENSG00000157911.11|26:0.0|-50:-0.0
chr1	2408525	593419	C	T	.	.	AF_EXAC=8e-05;AF_TGP=0.0002;ALLELEID=584483;CLNDN=not_provided;CLNDISDB=MedGen:CN517202;CLNHGVS=NC_000001.11:g.2408525C>T;CLNREVSTAT=criteria_provided,_single_submitter;CLNSIG=Uncertain_significance;CLNVC=single_nucleotide_variant;CLNVCSO=SO:0001483;GENEINFO=PEX10:5192;MC=SO:0001583|missense_variant;ORIGIN=1;RS=184150138;Pangolin=ENSG00000157911.11|1:0.01|23:-0.0
chr1	2408531	875454	A	T	.	.	ALLELEID=864172;CLNDN=Peroxisome_biogenesis_disorder_6A;CLNDISDB=MONDO:MONDO:0013936,MedGen:C3553947,OMIM:614870;CLNHGVS=NC_000001.11:g.2408531A>T;CLNREVSTAT=criteria_provided,_single_submitter;CLNSIG=Uncertain_significance;CLNVC=single_nucleotide_variant;CLNVCSO=SO:0001483;CLNVI=Illumina_Clinical_Services_Laboratory,Illumina:928660;GENEINFO=PEX10:5192;MC=SO:0001583|missense_variant,SO:0001619|non-coding_transcript_variant;ORIGIN=1;Pangolin=ENSG00000157911.11|17:0.0|-5:-0.0
chr1	2408546	501018	T	C	.	.	AF_EXAC=1e-05;ALLELEID=492442;CLNDN=not_provided;CLNDISDB=MedGen:CN517202;CLNHGVS=NC_000001.11:g.2408546T>C;CLNREVSTAT=criteria_provided,_single_submitter;CLNSIG=Uncertain_significance;CLNVC=single_nucleotide_variant;CLNVCSO=SO:0001483;GENEINFO=PEX10:5192;MC=SO:0001583|missense_variant;ORIGIN=1;RS=776308498;Pangolin=ENSG00000157911.11|40:0.0|2:-0.01
chr1	2408556	1051245	C	T	.	.	ALLELEID=1040008;CLNDN=Peroxisome_biogenesis_disorder,_complementation_group_7;CLNDISDB=MedGen:C1864399;CLNHGVS=NC_000001.11:g.2408556C>T;CLNREVSTAT=criteria_provided,_single_submitter;CLNSIG=Uncertain_significance;CLNVC=single_nucleotide_variant;CLNVCSO=SO:0001483;GENEINFO=PEX10:5192;MC=SO:0001583|missense_variant,SO:0001619|non-coding_transcript_variant;ORIGIN=1;Pangolin=ENSG00000157911.11|-8:0.0|-30:-0.0
chr1	2408564	875455	G	A	.	.	ALLELEID=864173;CLNDN=Peroxisome_biogenesis_disorder_6A;CLNDISDB=MONDO:MONDO:0013936,MedGen:C3553947,OMIM:614870;CLNHGVS=NC_000001.11:g.2408564G>A;CLNREVSTAT=criteria_provided,_single_submitter;CLNSIG=Uncertain_significance;CLNVC=single_nucleotide_variant;CLNVCSO=SO:0001483;CLNVI=Illumina_Clinical_Services_Laboratory,Illumina:99533;GENEINFO=PEX10:5192;MC=SO:0001583|missense_variant,SO:0001619|non-coding_transcript_variant;ORIGIN=1;Pangolin=ENSG00000157911.11|-16:0.0|22:-0.0
chr1	2408568	498762	G	A	.	.	AF_EXAC=5e-05;AF_TGP=0.0002;ALLELEID=490186;CLNDN=not_provided;CLNDISDB=MedGen:CN517202;CLNHGVS=NC_000001.11:g.2408568G>A;CLNREVSTAT=criteria_provided,_single_submitter;CLNSIG=Uncertain_significance;CLNVC=single_nucleotide_variant;CLNVCSO=SO:0001483;GENEINFO=PEX10:5192;MC=SO:0001583|missense_variant;ORIGIN=1;RS=570706924;Pangolin=ENSG00000157911.11|-20:0.01|18:-0.0
chr1	2408582	972560	C	T	.	.	ALLELEID=952357;CLNDN=Peroxisome_biogenesis_disorder,_complementation_group_7;CLNDISDB=MedGen:C1864399;CLNHGVS=NC_000001.11:g.2408582C>T;CLNREVSTAT=criteria_provided,_single_submitter;CLNSIG=Uncertain_significance;CLNVC=single_nucleotide_variant;CLNVCSO=SO:0001483;GENEINFO=PEX10:5192;MC=SO:0001583|missense_variant,SO:0001619|non-coding_transcript_variant;ORIGIN=1;Pangolin=ENSG00000157911.11|1:0.0|-34:-0.0
chr1	2408605	854403	C	T	.	.	ALLELEID=823762;CLNDN=Peroxisome_biogenesis_disorder,_complementation_group_7;CLNDISDB=MedGen:C1864399;CLNHGVS=NC_000001.11:g.2408605C>T;CLNREVSTAT=criteria_provided,_single_submitter;CLNSIG=Uncertain_significance;CLNVC=single_nucleotide_variant;CLNVCSO=SO:0001483;GENEINFO=PEX10:5192;MC=SO:0001619|non-coding_transcript_variant,SO:0001819|synonymous_variant;ORIGIN=1;Pangolin=ENSG00000157911.11|47:0.0|-19:-0.0
chr1	2408606	289259	G	A	.	.	AF_EXAC=2e-05;ALLELEID=273496;CLNDN=not_provided;CLNDISDB=MedGen:CN517202;CLNHGVS=NC_000001.11:g.2408606G>A;CLNREVSTAT=criteria_provided,_single_submitter;CLNSIG=Uncertain_significance;CLNVC=single_nucleotide_variant;CLNVCSO=SO:0001483;GENEINFO=PEX10:5192;MC=SO:0001583|missense_variant;ORIGIN=1;RS=764948458;Pangolin=ENSG00000157911.11|46:0.0|-28:-0.0
chr1	2408609	875456	T	C	.	.	ALLELEID=864174;CLNDN=Peroxisome_biogenesis_disorder_6A;CLNDISDB=MONDO:MONDO:0013936,MedGen:C3553947,OMIM:614870;CLNHGVS=NC_000001.11:g.2408609T>C;CLNREVSTAT=criteria_provided,_single_submitter;CLNSIG=Uncertain_significance;CLNVC=single_nucleotide_variant;CLNVCSO=SO:0001483;CLNVI=Illumina_Clinical_Services_Laboratory,Illumina:861180;GENEINFO=PEX10:5192;MC=SO:0001583|missense_variant,SO:0001619|non-coding_transcript_variant;ORIGIN=1;Pangolin=ENSG00000157911.11|43:0.0|43:-0.0
chr1	2408616	836691	G	A	.	.	ALLELEID=823763;CLNDN=Peroxisome_biogenesis_disorder,_complementation_group_7;CLNDISDB=MedGen:C1864399;CLNHGVS=NC_000001.11:g.2408616G>A;CLNREVSTAT=criteria_provided,_single_submitter;CLNSIG=Uncertain_significance;CLNVC=single_nucleotide_variant;CLNVCSO=SO:0001483;GENEINFO=PEX10:5192;MC=SO:0001583|missense_variant,SO:0001619|non-coding_transcript_variant;ORIGIN=1;Pangolin=ENSG00000157911.11|36:0.0|-17:-0.0
chr1	2408616	452215	G	C	.	.	ALLELEID=442784;CLNDN=not_provided;CLNDISDB=MedGen:CN517202;CLNHGVS=NC_000001.11:g.2408616G>C;CLNREVSTAT=criteria_provided,_single_submitter;CLNSIG=Uncertain_significance;CLNVC=single_nucleotide_variant;CLNVCSO=SO:0001483;GENEINFO=PEX10:5192;MC=SO:0001583|missense_variant;ORIGIN=1;RS=1184194956;Pangolin=ENSG00000157911.11|36:0.02|17:-0.0
chr1	2408621	559057	C	G	.	.	AF_EXAC=3e-05;ALLELEID=549521;CLNDN=not_provided;CLNDISDB=MedGen:CN517202;CLNHGVS=NC_000001.11:g.2408621C>G;CLNREVSTAT=no_assertion_criteria_provided;CLNSIG=Uncertain_significance;CLNVC=single_nucleotide_variant;CLNVCSO=SO:0001483;GENEINFO=PEX10:5192;MC=SO:0001583|missense_variant;ORIGIN=0;RS=760785367;Pangolin=ENSG00000157911.11|31:0.0|46:-0.0
chr1	2408625	499521	G	A	.	.	AF_TGP=0.0004;ALLELEID=490945;CLNDN=Zellweger_syndrome|Peroxisome_biogenesis_disorder,_complementation_group_7|not_provided;CLNDISDB=MONDO:MONDO:0019609,MedGen:C0043459,Orphanet:ORPHA912|MedGen:C1864399|MedGen:CN517202;CLNHGVS=NC_000001.11:g.2408625G>A;CLNREVSTAT=criteria_provided,_multiple_submitters,_no_conflicts;CLNSIG=Uncertain_significance;CLNVC=single_nucleotide_variant;CLNVCSO=SO:0001483;GENEINFO=PEX10:5192;MC=SO:0001583|missense_variant;ORIGIN=1;RS=199667764;Pangolin=ENSG00000157911.11|27:0.01|42:-0.0
chr1	2408627	596702	C	T	.	.	AF_ESP=0.00023;AF_EXAC=9e-05;ALLELEID=587763;CLNDN=not_provided;CLNDISDB=MedGen:CN517202;CLNHGVS=NC_000001.11:g.2408627C>T;CLNREVSTAT=criteria_provided,_single_submitter;CLNSIG=Uncertain_significance;CLNVC=single_nucleotide_variant;CLNVCSO=SO:0001483;GENEINFO=PEX10:5192;MC=SO:0001583|missense_variant;ORIGIN=1;RS=138843050;Pangolin=ENSG00000157911.11|24:0.0|25:-0.0
chr1	2408628	499527	G	A	.	.	AF_ESP=0.00031;AF_EXAC=6e-05;ALLELEID=490951;CLNDN=not_provided;CLNDISDB=MedGen:CN517202;CLNHGVS=NC_000001.11:g.2408628G>A;CLNREVSTAT=criteria_provided,_single_submitter;CLNSIG=Uncertain_significance;CLNVC=single_nucleotide_variant;CLNVCSO=SO:0001483;GENEINFO=PEX10:5192;MC=SO:0001583|missense_variant;ORIGIN=1;RS=372914003;Pangolin=ENSG00000157911.11|24:0.0|39:-0.0
chr1	2408629	596430	C	T	.	.	AF_ESP=0.00039;AF_EXAC=8e-05;ALLELEID=587491;CLNDN=not_provided;CLNDISDB=MedGen:CN517202;CLNHGVS=NC_000001.11:g.2408629C>T;CLNREVSTAT=criteria_provided,_single_submitter;CLNSIG=Uncertain_significance;CLNVC=single_nucleotide_variant;CLNVCSO=SO:0001483;GENEINFO=PEX10:5192;MC=SO:0001819|synonymous_variant;ORIGIN=1;RS=138171306;Pangolin=ENSG00000157911.11|38:0.0|23:-0.0
chr1	2408634	296280	C	G	.	.	AF_EXAC=0.00034;AF_TGP=0.0006;ALLELEID=281810;CLNDN=Peroxisome_biogenesis_disorder_6A|Zellweger_syndrome|Peroxisome_biogenesis_disorder,_complementation_group_7|not_provided;CLNDISDB=MONDO:MONDO:0013936,MedGen:C3553947,OMIM:614870|MONDO:MONDO:0019609,MedGen:C0043459,Orphanet:ORPHA912|MedGen:C1864399|MedGen:CN517202;CLNHGVS=NC_000001.11:g.2408634C>G;CLNREVSTAT=criteria_provided,_multiple_submitters,_no_conflicts;CLNSIG=Uncertain_significance;CLNVC=single_nucleotide_variant;CLNVCSO=SO:0001483;CLNVI=Illumina_Clinical_Services_Laboratory,Illumina:247344;GENEINFO=PEX10:5192;MC=SO:0001583|missense_variant;ORIGIN=1;RS=76530653;Pangolin=ENSG00000157911.11|33:0.0|18:-0.0
chr1	2408662	972109	G	C	.	.	ALLELEID=952358;CLNDN=Peroxisome_biogenesis_disorder,_complementation_group_7;CLNDISDB=MedGen:C1864399;CLNHGVS=NC_000001.11:g.2408662G>C;CLNREVSTAT=criteria_provided,_single_submitter;CLNSIG=Uncertain_significance;CLNVC=single_nucleotide_variant;CLNVCSO=SO:0001483;GENEINFO=PEX10:5192;MC=SO:0001583|missense_variant,SO:0001619|non-coding_transcript_variant,SO:0001623|5_prime_UTR_variant;ORIGIN=1;Pangolin=ENSG00000157911.11|23:0.0|-10:-0.01
chr1	2408674	593283	G	A	.	.	ALLELEID=584347;CLNDN=not_provided;CLNDISDB=MedGen:CN517202;CLNHGVS=NC_000001.11:g.2408674G>A;CLNREVSTAT=criteria_provided,_conflicting_interpretations;CLNSIG=Conflicting_interpretations_of_pathogenicity;CLNSIGCONF=Likely_benign(1),Uncertain_significance(1);CLNVC=single_nucleotide_variant;CLNVCSO=SO:0001483;GENEINFO=PEX10:5192;MC=SO:0001819|synonymous_variant;ORIGIN=1;RS=762783424;Pangolin=ENSG00000157911.11|-7:0.0|-22:-0.0
chr1	2408689	595575	G	A	.	.	AF_EXAC=4e-05;AF_TGP=0.0002;ALLELEID=586637;CLNDN=not_provided;CLNDISDB=MedGen:CN517202;CLNHGVS=NC_000001.11:g.2408689G>A;CLNREVSTAT=criteria_provided,_single_submitter;CLNSIG=Uncertain_significance;CLNVC=single_nucleotide_variant;CLNVCSO=SO:0001483;GENEINFO=PEX10:5192;MC=SO:0001819|synonymous_variant;ORIGIN=1;RS=543982780;Pangolin=ENSG00000157911.11|-22:0.02|-37:-0.0
chr1	2408704	500326	C	T	.	.	ALLELEID=491750;CLNDN=not_provided;CLNDISDB=MedGen:CN517202;CLNHGVS=NC_000001.11:g.2408704C>T;CLNREVSTAT=criteria_provided,_single_submitter;CLNSIG=Uncertain_significance;CLNVC=single_nucleotide_variant;CLNVCSO=SO:0001483;GENEINFO=PEX10:5192;MC=SO:0001819|synonymous_variant;ORIGIN=1;RS=1553232160;Pangolin=ENSG00000157911.11|2:0.0|-1:-0.0
chr1	2408711	860725	T	C	.	.	ALLELEID=823764;CLNDN=Peroxisome_biogenesis_disorder,_complementation_group_7;CLNDISDB=MedGen:C1864399;CLNHGVS=NC_000001.11:g.2408711T>C;CLNREVSTAT=criteria_provided,_single_submitter;CLNSIG=Uncertain_significance;CLNVC=single_nucleotide_variant;CLNVCSO=SO:0001483;GENEINFO=PEX10:5192;MC=SO:0001583|missense_variant,SO:0001619|non-coding_transcript_variant,SO:0001623|5_prime_UTR_variant;ORIGIN=1;Pangolin=ENSG00000157911.11|-44:0.0|-26:-0.0
chr1	2408714	955602	A	G	.	.	ALLELEID=941865;CLNDN=Peroxisome_biogenesis_disorder,_complementation_group_7;CLNDISDB=MedGen:C1864399;CLNHGVS=NC_000001.11:g.2408714A>G;CLNREVSTAT=criteria_provided,_single_submitter;CLNSIG=Uncertain_significance;CLNVC=single_nucleotide_variant;CLNVCSO=SO:0001483;GENEINFO=PEX10:5192;MC=SO:0001583|missense_variant,SO:0001619|non-coding_transcript_variant,SO:0001623|5_prime_UTR_variant;ORIGIN=1;Pangolin=ENSG00000157911.11|-8:0.0|-47:-0.0
chr1	2408719	289556	G	A	.	.	ALLELEID=273793;CLNDN=not_provided;CLNDISDB=MedGen:CN517202;CLNHGVS=NC_000001.11:g.2408719G>A;CLNREVSTAT=criteria_provided,_single_submitter;CLNSIG=Uncertain_significance;CLNVC=single_nucleotide_variant;CLNVCSO=SO:0001483;GENEINFO=PEX10:5192;MC=SO:0001819|synonymous_variant;ORIGIN=1;RS=781710848;Pangolin=ENSG00000157911.11|-13:0.0|8:-0.0
chr1	2408736	296281	G	A	.	.	AF_ESP=0.00062;AF_EXAC=0.00034;ALLELEID=280503;CLNDN=Peroxisome_biogenesis_disorder_6A|Zellweger_syndrome|Peroxisome_biogenesis_disorder,_complementation_group_7|not_provided;CLNDISDB=MONDO:MONDO:0013936,MedGen:C3553947,OMIM:614870|MONDO:MONDO:0019609,MedGen:C0043459,Orphanet:ORPHA912|MedGen:C1864399|MedGen:CN517202;CLNHGVS=NC_000001.11:g.2408736G>A;CLNREVSTAT=criteria_provided,_conflicting_interpretations;CLNSIG=Conflicting_interpretations_of_pathogenicity;CLNSIGCONF=Likely_benign(1),Uncertain_significance(2);CLNVC=single_nucleotide_variant;CLNVCSO=SO:0001483;CLNVI=Illumina_Clinical_Services_Laboratory,Illumina:665853;GENEINFO=PEX10:5192;MC=SO:0001819|synonymous_variant;ORIGIN=1;RS=140340426;Pangolin=ENSG00000157911.11|-9:0.0|4:-0.0
chr1	2408762	1033176	G	A	.	.	ALLELEID=1019342;CLNDN=Peroxisome_biogenesis_disorder_6A;CLNDISDB=MONDO:MONDO:0013936,MedGen:C3553947,OMIM:614870;CLNHGVS=NC_000001.11:g.2408762G>A;CLNREVSTAT=criteria_provided,_single_submitter;CLNSIG=Uncertain_significance;CLNVC=single_nucleotide_variant;CLNVCSO=SO:0001483;GENEINFO=PEX10:5192;MC=SO:0001583|missense_variant,SO:0001619|non-coding_transcript_variant,SO:0001623|5_prime_UTR_variant;ORIGIN=0;Pangolin=ENSG00000157911.11|5:0.0|-35:-0.0
chr1	2408772	296282	C	T	.	.	AF_ESP=8e-05;AF_EXAC=0.00012;ALLELEID=281811;CLNDN=Peroxisome_biogenesis_disorder_6A|Peroxisome_biogenesis_disorder,_complementation_group_7;CLNDISDB=MONDO:MONDO:0013936,MedGen:C3553947,OMIM:614870|MedGen:C1864399;CLNHGVS=NC_000001.11:g.2408772C>T;CLNREVSTAT=criteria_provided,_conflicting_interpretations;CLNSIG=Conflicting_interpretations_of_pathogenicity;CLNSIGCONF=Likely_benign(1),Uncertain_significance(1);CLNVC=single_nucleotide_variant;CLNVCSO=SO:0001483;CLNVI=Illumina_Clinical_Services_Laboratory,Illumina:803412;GENEINFO=PEX10:5192;MC=SO:0001583|missense_variant;ORIGIN=1;RS=142626035;Pangolin=ENSG00000157911.11|-5:0.0|1:-0.0
chr1	2408777	296283	C	T	.	.	AF_ESP=8e-05;AF_EXAC=7e-05;ALLELEID=281812;CLNDN=Peroxisome_biogenesis_disorder_6A|Peroxisome_biogenesis_disorder_6B|Peroxisome_biogenesis_disorder,_complementation_group_7;CLNDISDB=MONDO:MONDO:0013936,MedGen:C3553947,OMIM:614870|MONDO:MONDO:0013937,MedGen:C3553948,OMIM:614871|MedGen:C1864399;CLNHGVS=NC_000001.11:g.2408777C>T;CLNREVSTAT=criteria_provided,_multiple_submitters,_no_conflicts;CLNSIG=Uncertain_significance;CLNVC=single_nucleotide_variant;CLNVCSO=SO:0001483;CLNVI=Illumina_Clinical_Services_Laboratory,Illumina:747626;GENEINFO=PEX10:5192;MC=SO:0001583|missense_variant;ORIGIN=1;RS=375649043;Pangolin=ENSG00000157911.11|41:0.0|20:-0.0
chr1	2408778	500164	G	A	.	.	ALLELEID=491588;CLNDN=not_provided;CLNDISDB=MedGen:CN517202;CLNHGVS=NC_000001.11:g.2408778G>A;CLNREVSTAT=criteria_provided,_single_submitter;CLNSIG=Uncertain_significance;CLNVC=single_nucleotide_variant;CLNVCSO=SO:0001483;GENEINFO=PEX10:5192;MC=SO:0001583|missense_variant;ORIGIN=1;RS=1214996893;Pangolin=ENSG00000157911.11|40:0.0|40:-0.0
chr1	2408778	961415	G	C	.	.	ALLELEID=941866;CLNDN=Peroxisome_biogenesis_disorder,_complementation_group_7;CLNDISDB=MedGen:C1864399;CLNHGVS=NC_000001.11:g.2408778G>C;CLNREVSTAT=criteria_provided,_single_submitter;CLNSIG=Uncertain_significance;CLNVC=single_nucleotide_variant;CLNVCSO=SO:0001483;GENEINFO=PEX10:5192;MC=SO:0001583|missense_variant,SO:0001619|non-coding_transcript_variant,SO:0001623|5_prime_UTR_variant;ORIGIN=1;Pangolin=ENSG00000157911.11|40:0.0|-11:-0.0
chr1	2408781	598635	G	A	.	.	AF_EXAC=2e-05;ALLELEID=589696;CLNDN=Peroxisome_biogenesis_disorder_6A|Peroxisome_biogenesis_disorder,_complementation_group_7|not_provided;CLNDISDB=MONDO:MONDO:0013936,MedGen:C3553947,OMIM:614870|MedGen:C1864399|MedGen:CN517202;CLNHGVS=NC_000001.11:g.2408781G>A;CLNREVSTAT=criteria_provided,_multiple_submitters,_no_conflicts;CLNSIG=Uncertain_significance;CLNVC=single_nucleotide_variant;CLNVCSO=SO:0001483;CLNVI=Illumina_Clinical_Services_Laboratory,Illumina:935516;GENEINFO=PEX10:5192;MC=SO:0001583|missense_variant;ORIGIN=1;RS=747921371;Pangolin=ENSG00000157911.11|37:0.0|-14:-0.0
chr1	2408784	497782	G	A	.	.	AF_EXAC=0.00016;ALLELEID=489206;CLNDN=Peroxisome_biogenesis_disorder_6A|Peroxisome_biogenesis_disorder,_complementation_group_7|not_provided;CLNDISDB=MONDO:MONDO:0013936,MedGen:C3553947,OMIM:614870|MedGen:C1864399|MedGen:CN517202;CLNHGVS=NC_000001.11:g.2408784G>A;CLNREVSTAT=criteria_provided,_conflicting_interpretations;CLNSIG=Conflicting_interpretations_of_pathogenicity;CLNSIGCONF=Likely_benign(1),Uncertain_significance(2);CLNVC=single_nucleotide_variant;CLNVCSO=SO:0001483;CLNVI=Illumina_Clinical_Services_Laboratory,Illumina:448141;GENEINFO=PEX10:5192;MC=SO:0001819|synonymous_variant;ORIGIN=1;RS=775772867;Pangolin=ENSG00000157911.11|34:0.0|-17:-0.0
chr1	2408786	594806	G	A	.	.	AF_EXAC=1e-05;ALLELEID=585868;CLNDN=Zellweger_syndrome|Peroxisome_biogenesis_disorder,_complementation_group_7|not_provided;CLNDISDB=MONDO:MONDO:0019609,MedGen:C0043459,Orphanet:ORPHA912|MedGen:C1864399|MedGen:CN517202;CLNHGVS=NC_000001.11:g.2408786G>A;CLNREVSTAT=criteria_provided,_multiple_submitters,_no_conflicts;CLNSIG=Uncertain_significance;CLNVC=single_nucleotide_variant;CLNVCSO=SO:0001483;GENEINFO=PEX10:5192;MC=SO:0001583|missense_variant;ORIGIN=1;RS=769847524;Pangolin=ENSG00000157911.11|32:0.0|31:-0.0
chr1	2408786	501854	G	C	.	.	ALLELEID=493278;CLNDN=not_provided;CLNDISDB=MedGen:CN517202;CLNHGVS=NC_000001.11:g.2408786G>C;CLNREVSTAT=criteria_provided,_single_submitter;CLNSIG=Uncertain_significance;CLNVC=single_nucleotide_variant;CLNVCSO=SO:0001483;GENEINFO=PEX10:5192;MC=SO:0001583|missense_variant;ORIGIN=1;RS=769847524;Pangolin=ENSG00000157911.11|6:0.0|32:-0.0
chr1	2408804	838963	C	T	.	.	ALLELEID=823765;CLNDN=Peroxisome_biogenesis_disorder,_complementation_group_7;CLNDISDB=MedGen:C1864399;CLNHGVS=NC_000001.11:g.2408804C>T;CLNREVSTAT=criteria_provided,_single_submitter;CLNSIG=Uncertain_significance;CLNVC=single_nucleotide_variant;CLNVCSO=SO:0001483;GENEINFO=PEX10:5192;MC=SO:0001583|missense_variant,SO:0001619|non-coding_transcript_variant,SO:0001623|5_prime_UTR_variant;ORIGIN=1;Pangolin=ENSG00000157911.11|14:0.0|14:-0.0
chr1	2408805	498023	G	A	.	.	AF_ESP=8e-05;AF_EXAC=2e-05;ALLELEID=489447;CLNDN=Peroxisome_biogenesis_disorder,_complementation_group_7|not_provided;CLNDISDB=MedGen:C1864399|MedGen:CN517202;CLNHGVS=NC_000001.11:g.2408805G>A;CLNREVSTAT=criteria_provided,_multiple_submitters,_no_conflicts;CLNSIG=Uncertain_significance;CLNVC=single_nucleotide_variant;CLNVCSO=SO:0001483;GENEINFO=PEX10:5192;MC=SO:0001583|missense_variant;ORIGIN=1;RS=377135853;Pangolin=ENSG00000157911.11|45:0.0|13:-0.0
chr1	2408819	555942	T	C	.	.	AF_EXAC=1e-05;ALLELEID=541142;CLNDN=Peroxisome_biogenesis_disorder_6A|Peroxisome_biogenesis_disorder_6B;CLNDISDB=MONDO:MONDO:0013936,MedGen:C3553947,OMIM:614870|MONDO:MONDO:0013937,MedGen:C3553948,OMIM:614871;CLNHGVS=NC_000001.11:g.2408819T>C;CLNREVSTAT=criteria_provided,_single_submitter;CLNSIG=Uncertain_significance;CLNVC=single_nucleotide_variant;CLNVCSO=SO:0001483;GENEINFO=PEX10:5192;MC=SO:0001583|missense_variant;ORIGIN=0;RS=766966222;Pangolin=ENSG00000157911.11|18:0.0|-1:-0.01
chr1	2408832	598728	C	T	.	.	AF_EXAC=2e-05;ALLELEID=589789;CLNDN=Peroxisome_biogenesis_disorder,_complementation_group_7|not_provided;CLNDISDB=MedGen:C1864399|MedGen:CN517202;CLNHGVS=NC_000001.11:g.2408832C>T;CLNREVSTAT=criteria_provided,_multiple_submitters,_no_conflicts;CLNSIG=Uncertain_significance;CLNVC=single_nucleotide_variant;CLNVCSO=SO:0001483;GENEINFO=PEX10:5192;MC=SO:0001583|missense_variant;ORIGIN=1;RS=768438726;Pangolin=ENSG00000157911.11|-14:0.0|5:-0.0
chr1	2408841	557602	C	T	.	.	ALLELEID=541040;CLNDN=Peroxisome_biogenesis_disorder_6A|Peroxisome_biogenesis_disorder_6B;CLNDISDB=MONDO:MONDO:0013936,MedGen:C3553947,OMIM:614870|MONDO:MONDO:0013937,MedGen:C3553948,OMIM:614871;CLNHGVS=NC_000001.11:g.2408841C>T;CLNREVSTAT=criteria_provided,_single_submitter;CLNSIG=Uncertain_significance;CLNVC=single_nucleotide_variant;CLNVCSO=SO:0001483;GENEINFO=PEX10:5192;MC=SO:0001583|missense_variant;ORIGIN=0;RS=1291325133;Pangolin=ENSG00000157911.11|17:0.0|17:-0.0
chr1	2408843	1046067	C	A	.	.	ALLELEID=1023156;CLNDN=Peroxisome_biogenesis_disorder,_complementation_group_7;CLNDISDB=MedGen:C1864399;CLNHGVS=NC_000001.11:g.2408843C>A;CLNREVSTAT=criteria_provided,_single_submitter;CLNSIG=Uncertain_significance;CLNVC=single_nucleotide_variant;CLNVCSO=SO:0001483;GENEINFO=PEX10:5192;MC=SO:0001583|missense_variant,SO:0001619|non-coding_transcript_variant,SO:0001623|5_prime_UTR_variant;ORIGIN=1;Pangolin=ENSG00000157911.11|-25:0.0|15:-0.0
chr1	2408863	262788	G	A	.	.	AF_ESP=8e-05;AF_EXAC=4e-05;ALLELEID=249844;CLNDN=Peroxisome_biogenesis_disorder_6A|not_specified|not_provided;CLNDISDB=MONDO:MONDO:0013936,MedGen:C3553947,OMIM:614870|MedGen:CN169374|MedGen:CN517202;CLNHGVS=NC_000001.11:g.2408863G>A;CLNREVSTAT=criteria_provided,_conflicting_interpretations;CLNSIG=Conflicting_interpretations_of_pathogenicity;CLNSIGCONF=Likely_benign(1),Uncertain_significance(2);CLNVC=single_nucleotide_variant;CLNVCSO=SO:0001483;CLNVI=Illumina_Clinical_Services_Laboratory,Illumina:722311;GENEINFO=PEX10:5192;MC=SO:0001627|intron_variant;ORIGIN=1;RS=375032738;Pangolin=ENSG00000157911.11|-13:0.0|-5:-0.0
chr1	2410404	1009434	C	T	.	.	ALLELEID=987413;CLNDN=Peroxisome_biogenesis_disorder,_complementation_group_7;CLNDISDB=MedGen:C1864399;CLNHGVS=NC_000001.11:g.2410404C>T;CLNREVSTAT=criteria_provided,_single_submitter;CLNSIG=Uncertain_significance;CLNVC=single_nucleotide_variant;CLNVCSO=SO:0001483;GENEINFO=PEX10:5192;MC=SO:0001583|missense_variant,SO:0001619|non-coding_transcript_variant,SO:0001623|5_prime_UTR_variant;ORIGIN=1;Pangolin=ENSG00000157911.11|-34:0.01|47:-0.09
chr1	2410440	436285	A	T	.	.	ALLELEID=427756;CLNDN=not_specified;CLNDISDB=MedGen:CN169374;CLNHGVS=NC_000001.11:g.2410440A>T;CLNREVSTAT=criteria_provided,_single_submitter;CLNSIG=Uncertain_significance;CLNVC=single_nucleotide_variant;CLNVCSO=SO:0001483;GENEINFO=PEX10:5192;MC=SO:0001583|missense_variant;ORIGIN=1;RS=942392032;Pangolin=ENSG00000157911.11|11:0.01|4:-0.0
chr1	2410448	592470	G	A	.	.	AF_ESP=0.00023;AF_EXAC=7e-05;AF_TGP=0.0008;ALLELEID=583507;CLNDN=not_provided;CLNDISDB=MedGen:CN517202;CLNHGVS=NC_000001.11:g.2410448G>A;CLNREVSTAT=criteria_provided,_single_submitter;CLNSIG=Uncertain_significance;CLNVC=single_nucleotide_variant;CLNVCSO=SO:0001483;GENEINFO=PEX10:5192;MC=SO:0001583|missense_variant;ORIGIN=1;RS=149421567;Pangolin=ENSG00000157911.11|-28:0.0|3:-0.09
chr1	2412380	873586	C	A	.	.	ALLELEID=865165;CLNDN=Peroxisome_biogenesis_disorder_6A;CLNDISDB=MONDO:MONDO:0013936,MedGen:C3553947,OMIM:614870;CLNHGVS=NC_000001.11:g.2412380C>A;CLNREVSTAT=criteria_provided,_single_submitter;CLNSIG=Uncertain_significance;CLNVC=single_nucleotide_variant;CLNVCSO=SO:0001483;CLNVI=Illumina_Clinical_Services_Laboratory,Illumina:949056;GENEINFO=PEX10:5192;MC=SO:0001627|intron_variant;ORIGIN=1;Pangolin=ENSG00000157911.11|2:0.0|11:-0.07
chr1	2412392	837587	C	A	.	.	ALLELEID=823766;CLNDN=Peroxisome_biogenesis_disorder,_complementation_group_7;CLNDISDB=MedGen:C1864399;CLNHGVS=NC_000001.11:g.2412392C>A;CLNREVSTAT=criteria_provided,_single_submitter;CLNSIG=Uncertain_significance;CLNVC=single_nucleotide_variant;CLNVCSO=SO:0001483;GENEINFO=PEX10:5192;MC=SO:0001819|synonymous_variant,SO:0001627|intron_variant;ORIGIN=1;Pangolin=ENSG00000157911.11|2:0.0|-1:-0.02
chr1	2412398	1008403	G	C	.	.	ALLELEID=987414;CLNDN=Peroxisome_biogenesis_disorder,_complementation_group_7;CLNDISDB=MedGen:C1864399;CLNHGVS=NC_000001.11:g.2412398G>C;CLNREVSTAT=criteria_provided,_single_submitter;CLNSIG=Uncertain_significance;CLNVC=single_nucleotide_variant;CLNVCSO=SO:0001483;GENEINFO=PEX10:5192;MC=SO:0001583|missense_variant,SO:0001627|intron_variant;ORIGIN=1;Pangolin=ENSG00000157911.11|38:0.01|-7:-0.09
chr1	2412405	870567	A	C	.	.	ALLELEID=858729;CLNDN=Peroxisome_biogenesis_disorder_6B;CLNDISDB=MONDO:MONDO:0013937,MedGen:C3553948,OMIM:614871;CLNHGVS=NC_000001.11:g.2412405A>C;CLNREVSTAT=no_assertion_criteria_provided;CLNSIG=Uncertain_significance;CLNVC=single_nucleotide_variant;CLNVCSO=SO:0001483;GENEINFO=PEX10:5192;MC=SO:0001583|missense_variant,SO:0001627|intron_variant;ORIGIN=4;Pangolin=ENSG00000157911.11|31:0.0|-14:-0.07
chr1	2412422	991791	G	C	.	.	ALLELEID=977530;CLNDN=Zellweger_syndrome;CLNDISDB=MONDO:MONDO:0019609,MedGen:C0043459,Orphanet:ORPHA912;CLNHGVS=NC_000001.11:g.2412422G>C;CLNREVSTAT=no_assertion_criteria_provided;CLNSIG=Uncertain_significance;CLNVC=single_nucleotide_variant;CLNVCSO=SO:0001483;GENEINFO=PEX10:5192;MC=SO:0001583|missense_variant,SO:0001627|intron_variant;ORIGIN=1;Pangolin=ENSG00000157911.11|14:0.03|-31:-0.11
chr1	2412425	500895	C	T	.	.	ALLELEID=492319;CLNDN=not_provided;CLNDISDB=MedGen:CN517202;CLNHGVS=NC_000001.11:g.2412425C>T;CLNREVSTAT=criteria_provided,_single_submitter;CLNSIG=Uncertain_significance;CLNVC=single_nucleotide_variant;CLNVCSO=SO:0001483;GENEINFO=PEX10:5192;MC=SO:0001819|synonymous_variant;ORIGIN=1;RS=987035031;Pangolin=ENSG00000157911.11|11:0.0|-34:-0.02
chr1	2412453	930457	T	C	.	.	ALLELEID=918623;CLNDN=Peroxisome_biogenesis_disorder_6A|Peroxisome_biogenesis_disorder,_complementation_group_7;CLNDISDB=MONDO:MONDO:0013936,MedGen:C3553947,OMIM:614870|MedGen:C1864399;CLNHGVS=NC_000001.11:g.2412453T>C;CLNREVSTAT=criteria_provided,_multiple_submitters,_no_conflicts;CLNSIG=Uncertain_significance;CLNVC=single_nucleotide_variant;CLNVCSO=SO:0001483;GENEINFO=PEX10:5192;MC=SO:0001583|missense_variant,SO:0001627|intron_variant;ORIGIN=1;Pangolin=ENSG00000157911.11|20:0.01|-17:-0.01
chr1	2412472	934315	C	T	.	.	ALLELEID=930419;CLNDN=Peroxisome_biogenesis_disorder,_complementation_group_7;CLNDISDB=MedGen:C1864399;CLNHGVS=NC_000001.11:g.2412472C>T;CLNREVSTAT=criteria_provided,_single_submitter;CLNSIG=Uncertain_significance;CLNVC=single_nucleotide_variant;CLNVCSO=SO:0001483;GENEINFO=PEX10:5192;MC=SO:0001583|missense_variant,SO:0001627|intron_variant;ORIGIN=1;Pangolin=ENSG00000157911.11|-36:0.01|1:-0.01
chr1	2412474	1020093	T	G	.	.	ALLELEID=1002685;CLNDN=Peroxisome_biogenesis_disorder,_complementation_group_7;CLNDISDB=MedGen:C1864399;CLNHGVS=NC_000001.11:g.2412474T>G;CLNREVSTAT=criteria_provided,_single_submitter;CLNSIG=Uncertain_significance;CLNVC=single_nucleotide_variant;CLNVCSO=SO:0001483;GENEINFO=PEX10:5192;MC=SO:0001583|missense_variant,SO:0001627|intron_variant;ORIGIN=1;Pangolin=ENSG00000157911.11|-20:0.0|-1:-0.01
chr1	2412505	593899	C	T	.	.	ALLELEID=584962;CLNDN=not_provided;CLNDISDB=MedGen:CN517202;CLNHGVS=NC_000001.11:g.2412505C>T;CLNREVSTAT=criteria_provided,_single_submitter;CLNSIG=Uncertain_significance;CLNVC=single_nucleotide_variant;CLNVCSO=SO:0001483;GENEINFO=PEX10:5192|PLCH2:9651;MC=SO:0001623|5_prime_UTR_variant;ORIGIN=1;RS=749847706;Pangolin=ENSG00000157911.11|-32:0.0|5:-0.0
chr1	2412511	873587	G	A	.	.	ALLELEID=864175;CLNDN=Peroxisome_biogenesis_disorder_6A;CLNDISDB=MONDO:MONDO:0013936,MedGen:C3553947,OMIM:614870;CLNHGVS=NC_000001.11:g.2412511G>A;CLNREVSTAT=criteria_provided,_single_submitter;CLNSIG=Uncertain_significance;CLNVC=single_nucleotide_variant;CLNVCSO=SO:0001483;CLNVI=Illumina_Clinical_Services_Laboratory,Illumina:603973;GENEINFO=PEX10:5192|PLCH2:9651;MC=SO:0001623|5_prime_UTR_variant,SO:0001627|intron_variant;ORIGIN=1;Pangolin=ENSG00000157911.11|-38:0.0|-29:-0.0
chr1	2412520	873588	G	A	.	.	ALLELEID=864176;CLNDN=Peroxisome_biogenesis_disorder_6A;CLNDISDB=MONDO:MONDO:0013936,MedGen:C3553947,OMIM:614870;CLNHGVS=NC_000001.11:g.2412520G>A;CLNREVSTAT=criteria_provided,_single_submitter;CLNSIG=Uncertain_significance;CLNVC=single_nucleotide_variant;CLNVCSO=SO:0001483;CLNVI=Illumina_Clinical_Services_Laboratory,Illumina:943665;GENEINFO=PEX10:5192|PLCH2:9651;MC=SO:0001623|5_prime_UTR_variant,SO:0001627|intron_variant;ORIGIN=1;Pangolin=ENSG00000157911.11|-47:0.0|46:-0.0
chr1	2412552	296284	CCA	C	.	.	AF_ESP=0.00465;AF_EXAC=0.0;AF_TGP=0.00459;ALLELEID=281942;CLNDN=Peroxisome_biogenesis_disorder_1A_(Zellweger);CLNDISDB=MONDO:MONDO:0008953,MedGen:C4721541,OMIM:214100;CLNHGVS=NC_000001.11:g.2412553_2412554del;CLNREVSTAT=criteria_provided,_single_submitter;CLNSIG=Uncertain_significance;CLNVC=Deletion;CLNVCSO=SO:0000159;CLNVI=Illumina_Clinical_Services_Laboratory,Illumina:752282;GENEINFO=PEX10:5192|PLCH2:9651;MC=SO:0001623|5_prime_UTR_variant;ORIGIN=1;RS=570192538;Pangolin=ENSG00000157911.11|36:0.0|36:-0.0
chr1	2412579	874591	C	A	.	.	ALLELEID=865166;CLNDN=Peroxisome_biogenesis_disorder_6A;CLNDISDB=MONDO:MONDO:0013936,MedGen:C3553947,OMIM:614870;CLNHGVS=NC_000001.11:g.2412579C>A;CLNREVSTAT=criteria_provided,_single_submitter;CLNSIG=Uncertain_significance;CLNVC=single_nucleotide_variant;CLNVCSO=SO:0001483;CLNVI=Illumina_Clinical_Services_Laboratory,Illumina:867216;GENEINFO=PEX10:5192|PLCH2:9651;MC=SO:0001627|intron_variant;ORIGIN=1;Pangolin=ENSG00000157911.11|-13:0.0|9:-0.0
chr1	2476603	996853	G	A	.	.	ALLELEID=984549;CLNDN=See_cases;CLNDISDB=.;CLNHGVS=NC_000001.11:g.2476603G>A;CLNREVSTAT=criteria_provided,_single_submitter;CLNSIG=Uncertain_significance;CLNVC=single_nucleotide_variant;CLNVCSO=SO:0001483;GENEINFO=PLCH2:9651;MC=SO:0001587|nonsense,SO:0001623|5_prime_UTR_variant,SO:0001627|intron_variant;ORIGIN=1;Pangolin=ENSG00000149527.18|48:0.01|-17:-0.0
chr1	2561679	91954	C	G	.	.	ALLELEID=97432;CLNDN=not_provided;CLNDISDB=MedGen:CN517202;CLNHGVS=NC_000001.11:g.2561679C>G;CLNREVSTAT=no_assertion_criteria_provided;CLNSIG=Uncertain_significance;CLNVC=single_nucleotide_variant;CLNVCSO=SO:0001483;GENEINFO=TNFRSF14:8764;MC=SO:0001583|missense_variant,SO:0001627|intron_variant;ORIGIN=2;RS=386352373;Pangolin=ENSG00000157873.17|0:0.0|-6:-0.18
chr1	3186111	229168	G	A	.	.	AF_ESP=0.00062;AF_EXAC=0.00056;ALLELEID=228412;CLNDN=not_specified;CLNDISDB=MedGen:CN169374;CLNHGVS=NC_000001.11:g.3186111G>A;CLNREVSTAT=criteria_provided,_conflicting_interpretations;CLNSIG=Conflicting_interpretations_of_pathogenicity;CLNSIGCONF=Likely_benign(1),Uncertain_significance(1);CLNVC=single_nucleotide_variant;CLNVCSO=SO:0001483;GENEINFO=PRDM16:63976;MC=SO:0001627|intron_variant;ORIGIN=1;RS=368409902;Pangolin=ENSG00000142611.17|14:0.0|14:-0.0
chr1	3186130	451384	G	A	.	.	AF_EXAC=5e-05;ALLELEID=442820;CLNDN=not_provided;CLNDISDB=MedGen:CN517202;CLNHGVS=NC_000001.11:g.3186130G>A;CLNREVSTAT=criteria_provided,_single_submitter;CLNSIG=Uncertain_significance;CLNVC=single_nucleotide_variant;CLNVCSO=SO:0001483;GENEINFO=PRDM16:63976;MC=SO:0001583|missense_variant;ORIGIN=1;RS=201559520;Pangolin=ENSG00000142611.17|2:0.0|-5:-0.01
chr1	3186135	569498	CGTT	C	.	.	ALLELEID=557289;CLNDN=Left_ventricular_noncompaction_8;CLNDISDB=MONDO:MONDO:0014152,MedGen:C3809288,OMIM:615373;CLNHGVS=NC_000001.11:g.3186138_3186140del;CLNREVSTAT=criteria_provided,_single_submitter;CLNSIG=Uncertain_significance;CLNVC=Deletion;CLNVCSO=SO:0000159;GENEINFO=PRDM16:63976;MC=SO:0001822|inframe_deletion;ORIGIN=1;RS=752491979;Pangolin=ENSG00000142611.17|-10:0.01|-10:-0.0
chr1	3186136	474438	G	T	.	.	ALLELEID=447765;CLNDN=Left_ventricular_noncompaction_8;CLNDISDB=MONDO:MONDO:0014152,MedGen:C3809288,OMIM:615373;CLNHGVS=NC_000001.11:g.3186136G>T;CLNREVSTAT=criteria_provided,_single_submitter;CLNSIG=Uncertain_significance;CLNVC=single_nucleotide_variant;CLNVCSO=SO:0001483;GENEINFO=PRDM16:63976;MC=SO:0001583|missense_variant;ORIGIN=1;RS=183153140;Pangolin=ENSG00000142611.17|-38:0.0|-11:-0.01
chr1	3186163	474439	C	T	.	.	AF_EXAC=4e-05;ALLELEID=447766;CLNDN=Primary_dilated_cardiomyopathy|Left_ventricular_noncompaction_8;CLNDISDB=EFO:EFO_0000407,Human_Phenotype_Ontology:HP:0001644,Human_Phenotype_Ontology:HP:0001725,Human_Phenotype_Ontology:HP:0005159,Human_Phenotype_Ontology:HP:0200130,MONDO:MONDO:0005021,MeSH:D002311,MedGen:C0007193,Orphanet:ORPHA217604,SNOMED_CT:195021004,SNOMED_CT:399020009|MONDO:MONDO:0014152,MedGen:C3809288,OMIM:615373;CLNHGVS=NC_000001.11:g.3186163C>T;CLNREVSTAT=criteria_provided,_multiple_submitters,_no_conflicts;CLNSIG=Uncertain_significance;CLNVC=single_nucleotide_variant;CLNVCSO=SO:0001483;GENEINFO=PRDM16:63976;MC=SO:0001583|missense_variant;ORIGIN=1;RS=769704263;Pangolin=ENSG00000142611.17|5:0.0|-38:-0.01
chr1	3186164	650830	G	A	.	.	AF_ESP=8e-05;AF_EXAC=3e-05;AF_TGP=0.0002;ALLELEID=627744;CLNDN=Left_ventricular_noncompaction_8;CLNDISDB=MONDO:MONDO:0014152,MedGen:C3809288,OMIM:615373;CLNHGVS=NC_000001.11:g.3186164G>A;CLNREVSTAT=criteria_provided,_single_submitter;CLNSIG=Uncertain_significance;CLNVC=single_nucleotide_variant;CLNVCSO=SO:0001483;GENEINFO=PRDM16:63976;MC=SO:0001583|missense_variant;ORIGIN=1;RS=375422885;Pangolin=ENSG00000142611.17|2:0.01|-39:-0.01
chr1	3186178	654772	A	G	.	.	ALLELEID=627745;CLNDN=Left_ventricular_noncompaction_8;CLNDISDB=MONDO:MONDO:0014152,MedGen:C3809288,OMIM:615373;CLNHGVS=NC_000001.11:g.3186178A>G;CLNREVSTAT=criteria_provided,_single_submitter;CLNSIG=Uncertain_significance;CLNVC=single_nucleotide_variant;CLNVCSO=SO:0001483;GENEINFO=PRDM16:63976;MC=SO:0001583|missense_variant;ORIGIN=1;RS=1569798407;Pangolin=ENSG00000142611.17|8:0.0|2:-0.0
chr1	3186180	961865	C	G	.	.	ALLELEID=941912;CLNDN=Left_ventricular_noncompaction_8;CLNDISDB=MONDO:MONDO:0014152,MedGen:C3809288,OMIM:615373;CLNHGVS=NC_000001.11:g.3186180C>G;CLNREVSTAT=criteria_provided,_single_submitter;CLNSIG=Uncertain_significance;CLNVC=single_nucleotide_variant;CLNVCSO=SO:0001483;GENEINFO=PRDM16:63976;MC=SO:0001583|missense_variant;ORIGIN=1;Pangolin=ENSG00000142611.17|0:0.0|6:-0.0
chr1	3186188	406246	C	T	.	.	ALLELEID=391167;CLNDN=Left_ventricular_noncompaction_8;CLNDISDB=MONDO:MONDO:0014152,MedGen:C3809288,OMIM:615373;CLNHGVS=NC_000001.11:g.3186188C>T;CLNREVSTAT=criteria_provided,_single_submitter;CLNSIG=Uncertain_significance;CLNVC=single_nucleotide_variant;CLNVCSO=SO:0001483;GENEINFO=PRDM16:63976;MC=SO:0001583|missense_variant;ORIGIN=1;RS=779535977;Pangolin=ENSG00000142611.17|-2:0.0|10:-0.0
chr1	3186194	640545	A	C	.	.	AF_EXAC=2e-05;ALLELEID=627746;CLNDN=Left_ventricular_noncompaction_8;CLNDISDB=MONDO:MONDO:0014152,MedGen:C3809288,OMIM:615373;CLNHGVS=NC_000001.11:g.3186194A>C;CLNREVSTAT=criteria_provided,_single_submitter;CLNSIG=Uncertain_significance;CLNVC=single_nucleotide_variant;CLNVCSO=SO:0001483;GENEINFO=PRDM16:63976;MC=SO:0001583|missense_variant;ORIGIN=1;RS=746503102;Pangolin=ENSG00000142611.17|-45:0.0|5:-0.0
chr1	3186196	576283	G	A	.	.	AF_ESP=8e-05;AF_EXAC=3e-05;ALLELEID=558473;CLNDN=Left_ventricular_noncompaction_8;CLNDISDB=MONDO:MONDO:0014152,MedGen:C3809288,OMIM:615373;CLNHGVS=NC_000001.11:g.3186196G>A;CLNREVSTAT=criteria_provided,_single_submitter;CLNSIG=Uncertain_significance;CLNVC=single_nucleotide_variant;CLNVCSO=SO:0001483;GENEINFO=PRDM16:63976;MC=SO:0001583|missense_variant;ORIGIN=1;RS=369539275;Pangolin=ENSG00000142611.17|2:0.0|-16:-0.0
chr1	3186202	968946	G	A	.	.	ALLELEID=952387;CLNDN=Left_ventricular_noncompaction_8;CLNDISDB=MONDO:MONDO:0014152,MedGen:C3809288,OMIM:615373;CLNHGVS=NC_000001.11:g.3186202G>A;CLNREVSTAT=criteria_provided,_single_submitter;CLNSIG=Uncertain_significance;CLNVC=single_nucleotide_variant;CLNVCSO=SO:0001483;GENEINFO=PRDM16:63976;MC=SO:0001583|missense_variant;ORIGIN=1;Pangolin=ENSG00000142611.17|2:0.0|-3:-0.0
chr1	3186233	423614	G	A	.	.	ALLELEID=405157;CLNDN=not_provided;CLNDISDB=MedGen:CN517202;CLNHGVS=NC_000001.11:g.3186233G>A;CLNREVSTAT=criteria_provided,_single_submitter;CLNSIG=Uncertain_significance;CLNVC=single_nucleotide_variant;CLNVCSO=SO:0001483;GENEINFO=PRDM16:63976;MC=SO:0001583|missense_variant;ORIGIN=1;RS=754043874;Pangolin=ENSG00000142611.17|25:0.0|-5:-0.0
chr1	3186259	944961	G	A	.	.	ALLELEID=921988;CLNDN=Left_ventricular_noncompaction_8;CLNDISDB=MONDO:MONDO:0014152,MedGen:C3809288,OMIM:615373;CLNHGVS=NC_000001.11:g.3186259G>A;CLNREVSTAT=criteria_provided,_single_submitter;CLNSIG=Uncertain_significance;CLNVC=single_nucleotide_variant;CLNVCSO=SO:0001483;GENEINFO=PRDM16:63976;MC=SO:0001583|missense_variant;ORIGIN=1;Pangolin=ENSG00000142611.17|3:0.0|28:-0.0
chr1	3186284	474414	C	T	.	.	AF_ESP=0.00016;AF_EXAC=1e-05;ALLELEID=448074;CLNDN=Left_ventricular_noncompaction_8;CLNDISDB=MONDO:MONDO:0014152,MedGen:C3809288,OMIM:615373;CLNHGVS=NC_000001.11:g.3186284C>T;CLNREVSTAT=criteria_provided,_single_submitter;CLNSIG=Uncertain_significance;CLNVC=single_nucleotide_variant;CLNVCSO=SO:0001483;GENEINFO=PRDM16:63976;MC=SO:0001583|missense_variant;ORIGIN=1;RS=374012976;Pangolin=ENSG00000142611.17|48:0.0|-26:-0.0
chr1	3186287	406237	C	T	.	.	ALLELEID=391187;CLNDN=Left_ventricular_noncompaction_8;CLNDISDB=MONDO:MONDO:0014152,MedGen:C3809288,OMIM:615373;CLNHGVS=NC_000001.11:g.3186287C>T;CLNREVSTAT=criteria_provided,_single_submitter;CLNSIG=Uncertain_significance;CLNVC=single_nucleotide_variant;CLNVCSO=SO:0001483;GENEINFO=PRDM16:63976;MC=SO:0001583|missense_variant;ORIGIN=1;RS=1060501005;Pangolin=ENSG00000142611.17|48:0.0|-29:-0.0
chr1	3186292	955298	G	A	.	.	ALLELEID=941913;CLNDN=Left_ventricular_noncompaction_8;CLNDISDB=MONDO:MONDO:0014152,MedGen:C3809288,OMIM:615373;CLNHGVS=NC_000001.11:g.3186292G>A;CLNREVSTAT=criteria_provided,_single_submitter;CLNSIG=Uncertain_significance;CLNVC=single_nucleotide_variant;CLNVCSO=SO:0001483;GENEINFO=PRDM16:63976;MC=SO:0001583|missense_variant;ORIGIN=1;Pangolin=ENSG00000142611.17|25:0.0|-5:-0.0
chr1	3186299	638957	CT	C	.	.	ALLELEID=627747;CLNDN=Left_ventricular_noncompaction_8;CLNDISDB=MONDO:MONDO:0014152,MedGen:C3809288,OMIM:615373;CLNHGVS=NC_000001.11:g.3186300del;CLNREVSTAT=criteria_provided,_single_submitter;CLNSIG=Uncertain_significance;CLNVC=Deletion;CLNVCSO=SO:0000159;GENEINFO=PRDM16:63976;MC=SO:0001589|frameshift_variant;ORIGIN=1;RS=1569798933;Pangolin=ENSG00000142611.17|36:0.0|18:-0.0
chr1	3186316	806040	G	C	.	.	AF_ESP=8e-05;AF_EXAC=2e-05;ALLELEID=794663;CLNDN=not_provided;CLNDISDB=MedGen:CN517202;CLNHGVS=NC_000001.11:g.3186316G>C;CLNREVSTAT=criteria_provided,_single_submitter;CLNSIG=Uncertain_significance;CLNVC=single_nucleotide_variant;CLNVCSO=SO:0001483;GENEINFO=PRDM16:63976;MC=SO:0001583|missense_variant;ORIGIN=1;RS=374449916;Pangolin=ENSG00000142611.17|19:0.01|1:-0.0
chr1	3186351	963075	G	T	.	.	ALLELEID=941914;CLNDN=Left_ventricular_noncompaction_8;CLNDISDB=MONDO:MONDO:0014152,MedGen:C3809288,OMIM:615373;CLNHGVS=NC_000001.11:g.3186351G>T;CLNREVSTAT=criteria_provided,_single_submitter;CLNSIG=Uncertain_significance;CLNVC=single_nucleotide_variant;CLNVCSO=SO:0001483;GENEINFO=PRDM16:63976;MC=SO:0001583|missense_variant;ORIGIN=1;Pangolin=ENSG00000142611.17|14:0.0|-16:-0.0
chr1	3186365	935078	G	A	.	.	ALLELEID=930463;CLNDN=Left_ventricular_noncompaction_8;CLNDISDB=MONDO:MONDO:0014152,MedGen:C3809288,OMIM:615373;CLNHGVS=NC_000001.11:g.3186365G>A;CLNREVSTAT=criteria_provided,_single_submitter;CLNSIG=Uncertain_significance;CLNVC=single_nucleotide_variant;CLNVCSO=SO:0001483;GENEINFO=PRDM16:63976;MC=SO:0001583|missense_variant;ORIGIN=1;Pangolin=ENSG00000142611.17|-30:0.0|0:-0.0
chr1	3186419	474427	G	A	.	.	AF_EXAC=4e-05;ALLELEID=448076;CLNDN=Left_ventricular_noncompaction_8;CLNDISDB=MONDO:MONDO:0014152,MedGen:C3809288,OMIM:615373;CLNHGVS=NC_000001.11:g.3186419G>A;CLNREVSTAT=criteria_provided,_single_submitter;CLNSIG=Uncertain_significance;CLNVC=single_nucleotide_variant;CLNVCSO=SO:0001483;GENEINFO=PRDM16:63976;MC=SO:0001583|missense_variant;ORIGIN=1;RS=755705452;Pangolin=ENSG00000142611.17|2:0.0|-41:-0.0
chr1	3186427	569721	G	A	.	.	ALLELEID=557291;CLNDN=Left_ventricular_noncompaction_8;CLNDISDB=MONDO:MONDO:0014152,MedGen:C3809288,OMIM:615373;CLNHGVS=NC_000001.11:g.3186427G>A;CLNREVSTAT=criteria_provided,_single_submitter;CLNSIG=Uncertain_significance;CLNVC=single_nucleotide_variant;CLNVCSO=SO:0001483;GENEINFO=PRDM16:63976;MC=SO:0001583|missense_variant;ORIGIN=1;RS=749076034;Pangolin=ENSG00000142611.17|47:0.01|-1:-0.0
chr1	3186429	968062	G	A	.	.	ALLELEID=952388;CLNDN=Left_ventricular_noncompaction_8;CLNDISDB=MONDO:MONDO:0014152,MedGen:C3809288,OMIM:615373;CLNHGVS=NC_000001.11:g.3186429G>A;CLNREVSTAT=criteria_provided,_single_submitter;CLNSIG=Uncertain_significance;CLNVC=single_nucleotide_variant;CLNVCSO=SO:0001483;GENEINFO=PRDM16:63976;MC=SO:0001819|synonymous_variant;ORIGIN=1;Pangolin=ENSG00000142611.17|2:0.0|45:-0.03
chr1	3186434	391742	T	C	.	.	ALLELEID=365215;CLNDN=not_provided;CLNDISDB=MedGen:CN517202;CLNHGVS=NC_000001.11:g.3186434T>C;CLNREVSTAT=criteria_provided,_single_submitter;CLNSIG=Uncertain_significance;CLNVC=single_nucleotide_variant;CLNVCSO=SO:0001483;GENEINFO=PRDM16:63976;MC=SO:0001583|missense_variant;ORIGIN=1;RS=1057524218;Pangolin=ENSG00000142611.17|1:0.0|40:-0.02
chr1	3186440	474433	G	A	.	.	AF_EXAC=0.00011;AF_TGP=0.0004;ALLELEID=447770;CLNDN=Left_ventricular_noncompaction_8;CLNDISDB=MONDO:MONDO:0014152,MedGen:C3809288,OMIM:615373;CLNHGVS=NC_000001.11:g.3186440G>A;CLNREVSTAT=criteria_provided,_single_submitter;CLNSIG=Uncertain_significance;CLNVC=single_nucleotide_variant;CLNVCSO=SO:0001483;GENEINFO=PRDM16:63976;MC=SO:0001583|missense_variant;ORIGIN=1;RS=538278091;Pangolin=ENSG00000142611.17|34:0.02|14:-0.0
chr1	3186446	666084	C	T	.	.	AF_EXAC=4e-05;ALLELEID=627748;CLNDN=Left_ventricular_noncompaction_8;CLNDISDB=MONDO:MONDO:0014152,MedGen:C3809288,OMIM:615373;CLNHGVS=NC_000001.11:g.3186446C>T;CLNREVSTAT=criteria_provided,_single_submitter;CLNSIG=Uncertain_significance;CLNVC=single_nucleotide_variant;CLNVCSO=SO:0001483;GENEINFO=PRDM16:63976;MC=SO:0001583|missense_variant;ORIGIN=1;RS=770130107;Pangolin=ENSG00000142611.17|28:0.01|28:-0.0
chr1	3186466	1005337	G	A	.	.	ALLELEID=987471;CLNDN=Left_ventricular_noncompaction_8;CLNDISDB=MONDO:MONDO:0014152,MedGen:C3809288,OMIM:615373;CLNHGVS=NC_000001.11:g.3186466G>A;CLNREVSTAT=criteria_provided,_single_submitter;CLNSIG=Uncertain_significance;CLNVC=single_nucleotide_variant;CLNVCSO=SO:0001483;GENEINFO=PRDM16:63976;MC=SO:0001583|missense_variant;ORIGIN=1;Pangolin=ENSG00000142611.17|8:0.01|8:-0.01
chr1	3186480	657024	C	A	.	.	ALLELEID=650647;CLNDN=Left_ventricular_noncompaction_8;CLNDISDB=MONDO:MONDO:0014152,MedGen:C3809288,OMIM:615373;CLNHGVS=NC_000001.11:g.3186480C>A;CLNREVSTAT=criteria_provided,_single_submitter;CLNSIG=Uncertain_significance;CLNVC=single_nucleotide_variant;CLNVCSO=SO:0001483;GENEINFO=PRDM16:63976;MC=SO:0001627|intron_variant;ORIGIN=1;RS=369010644;Pangolin=ENSG00000142611.17|-6:0.0|-6:-0.01
chr1	3244087	864138	C	G	.	.	ALLELEID=823879;CLNDN=Left_ventricular_noncompaction_8;CLNDISDB=MONDO:MONDO:0014152,MedGen:C3809288,OMIM:615373;CLNHGVS=NC_000001.11:g.3244087C>G;CLNREVSTAT=criteria_provided,_single_submitter;CLNSIG=Uncertain_significance;CLNVC=single_nucleotide_variant;CLNVCSO=SO:0001483;GENEINFO=PRDM16:63976;MC=SO:0001583|missense_variant;ORIGIN=1;Pangolin=ENSG00000142611.17|50:0.03|0:-0.01
chr1	3244089	1046488	A	G	.	.	ALLELEID=1023209;CLNDN=Left_ventricular_noncompaction_8;CLNDISDB=MONDO:MONDO:0014152,MedGen:C3809288,OMIM:615373;CLNHGVS=NC_000001.11:g.3244089A>G;CLNREVSTAT=criteria_provided,_single_submitter;CLNSIG=Uncertain_significance;CLNVC=single_nucleotide_variant;CLNVCSO=SO:0001483;GENEINFO=PRDM16:63976;MC=SO:0001819|synonymous_variant;ORIGIN=1;Pangolin=ENSG00000142611.17|1:0.4|-2:-0.07
chr1	3244094	859159	T	C	.	.	ALLELEID=823880;CLNDN=Left_ventricular_noncompaction_8;CLNDISDB=MONDO:MONDO:0014152,MedGen:C3809288,OMIM:615373;CLNHGVS=NC_000001.11:g.3244094T>C;CLNREVSTAT=criteria_provided,_single_submitter;CLNSIG=Uncertain_significance;CLNVC=single_nucleotide_variant;CLNVCSO=SO:0001483;GENEINFO=PRDM16:63976;MC=SO:0001583|missense_variant;ORIGIN=1;Pangolin=ENSG00000142611.17|-9:0.0|-7:-0.03
chr1	3244097	451127	C	T	.	.	AF_EXAC=6e-05;AF_TGP=0.0002;ALLELEID=442821;CLNDN=not_provided;CLNDISDB=MedGen:CN517202;CLNHGVS=NC_000001.11:g.3244097C>T;CLNREVSTAT=criteria_provided,_single_submitter;CLNSIG=Uncertain_significance;CLNVC=single_nucleotide_variant;CLNVCSO=SO:0001483;GENEINFO=PRDM16:63976;MC=SO:0001583|missense_variant;ORIGIN=1;RS=530119550;Pangolin=ENSG00000142611.17|40:0.0|-10:-0.01
chr1	3244102	432894	G	A	.	.	AF_ESP=0.00016;AF_EXAC=3e-05;ALLELEID=425363;CLNDN=Left_ventricular_noncompaction_8|not_provided;CLNDISDB=MONDO:MONDO:0014152,MedGen:C3809288,OMIM:615373|MedGen:CN517202;CLNHGVS=NC_000001.11:g.3244102G>A;CLNREVSTAT=criteria_provided,_multiple_submitters,_no_conflicts;CLNSIG=Uncertain_significance;CLNVC=single_nucleotide_variant;CLNVCSO=SO:0001483;GENEINFO=PRDM16:63976;MC=SO:0001583|missense_variant;ORIGIN=1;RS=372159539;Pangolin=ENSG00000142611.17|35:0.0|-15:-0.02
chr1	3244109	1057740	T	A	.	.	ALLELEID=1040055;CLNDN=Left_ventricular_noncompaction_8;CLNDISDB=MONDO:MONDO:0014152,MedGen:C3809288,OMIM:615373;CLNHGVS=NC_000001.11:g.3244109T>A;CLNREVSTAT=criteria_provided,_single_submitter;CLNSIG=Uncertain_significance;CLNVC=single_nucleotide_variant;CLNVCSO=SO:0001483;GENEINFO=PRDM16:63976;MC=SO:0001583|missense_variant;ORIGIN=1;Pangolin=ENSG00000142611.17|-22:0.03|11:-0.0
chr1	3244109	652341	T	C	.	.	ALLELEID=627754;CLNDN=Left_ventricular_noncompaction_8;CLNDISDB=MONDO:MONDO:0014152,MedGen:C3809288,OMIM:615373;CLNHGVS=NC_000001.11:g.3244109T>C;CLNREVSTAT=criteria_provided,_single_submitter;CLNSIG=Uncertain_significance;CLNVC=single_nucleotide_variant;CLNVCSO=SO:0001483;GENEINFO=PRDM16:63976;MC=SO:0001583|missense_variant;ORIGIN=1;RS=1161500379;Pangolin=ENSG00000142611.17|-22:0.02|28:-0.01
chr1	3244111	1000807	T	C	.	.	ALLELEID=987474;CLNDN=Left_ventricular_noncompaction_8;CLNDISDB=MONDO:MONDO:0014152,MedGen:C3809288,OMIM:615373;CLNHGVS=NC_000001.11:g.3244111T>C;CLNREVSTAT=criteria_provided,_single_submitter;CLNSIG=Uncertain_significance;CLNVC=single_nucleotide_variant;CLNVCSO=SO:0001483;GENEINFO=PRDM16:63976;MC=SO:0001583|missense_variant;ORIGIN=1;Pangolin=ENSG00000142611.17|-24:0.01|26:-0.01
chr1	3244112	505232	C	T	.	.	AF_EXAC=2e-05;ALLELEID=496622;CLNDN=not_specified;CLNDISDB=MedGen:CN169374;CLNHGVS=NC_000001.11:g.3244112C>T;CLNREVSTAT=criteria_provided,_single_submitter;CLNSIG=Uncertain_significance;CLNVC=single_nucleotide_variant;CLNVCSO=SO:0001483;GENEINFO=PRDM16:63976;MC=SO:0001583|missense_variant;ORIGIN=1;RS=552668116;Pangolin=ENSG00000142611.17|-25:0.01|25:-0.01
chr1	3244130	1008836	T	A	.	.	ALLELEID=987475;CLNDN=Left_ventricular_noncompaction_8;CLNDISDB=MONDO:MONDO:0014152,MedGen:C3809288,OMIM:615373;CLNHGVS=NC_000001.11:g.3244130T>A;CLNREVSTAT=criteria_provided,_single_submitter;CLNSIG=Uncertain_significance;CLNVC=single_nucleotide_variant;CLNVCSO=SO:0001483;GENEINFO=PRDM16:63976;MC=SO:0001583|missense_variant;ORIGIN=1;Pangolin=ENSG00000142611.17|-43:0.01|7:-0.01
chr1	3385151	1016917	G	C	.	.	ALLELEID=1002742;CLNDN=Left_ventricular_noncompaction_8;CLNDISDB=MONDO:MONDO:0014152,MedGen:C3809288,OMIM:615373;CLNHGVS=NC_000001.11:g.3385151G>C;CLNREVSTAT=criteria_provided,_single_submitter;CLNSIG=Uncertain_significance;CLNVC=single_nucleotide_variant;CLNVCSO=SO:0001483;GENEINFO=PRDM16:63976;MC=SO:0001574|splice_acceptor_variant;ORIGIN=1;Pangolin=ENSG00000142611.17|-2:0.32|1:-0.76
chr1	3385182	1051945	T	A	.	.	ALLELEID=1040062;CLNDN=Left_ventricular_noncompaction_8;CLNDISDB=MONDO:MONDO:0014152,MedGen:C3809288,OMIM:615373;CLNHGVS=NC_000001.11:g.3385182T>A;CLNREVSTAT=criteria_provided,_single_submitter;CLNSIG=Uncertain_significance;CLNVC=single_nucleotide_variant;CLNVCSO=SO:0001483;GENEINFO=PRDM16:63976;MC=SO:0001583|missense_variant;ORIGIN=1;Pangolin=ENSG00000142611.17|-33:0.02|-30:-0.01
chr1	3385194	406240	A	G	.	.	AF_ESP=8e-05;AF_TGP=0.0004;ALLELEID=391170;CLNDN=Left_ventricular_noncompaction_8|not_specified;CLNDISDB=MONDO:MONDO:0014152,MedGen:C3809288,OMIM:615373|MedGen:CN169374;CLNHGVS=NC_000001.11:g.3385194A>G;CLNREVSTAT=criteria_provided,_conflicting_interpretations;CLNSIG=Conflicting_interpretations_of_pathogenicity;CLNSIGCONF=Likely_benign(2),Uncertain_significance(1);CLNVC=single_nucleotide_variant;CLNVCSO=SO:0001483;GENEINFO=PRDM16:63976;MC=SO:0001583|missense_variant;ORIGIN=1;RS=374664141;Pangolin=ENSG00000142611.17|-42:0.01|-45:-0.01
chr1	3385194	566207	A	T	.	.	ALLELEID=557303;CLNDN=Left_ventricular_noncompaction_8;CLNDISDB=MONDO:MONDO:0014152,MedGen:C3809288,OMIM:615373;CLNHGVS=NC_000001.11:g.3385194A>T;CLNREVSTAT=criteria_provided,_single_submitter;CLNSIG=Uncertain_significance;CLNVC=single_nucleotide_variant;CLNVCSO=SO:0001483;GENEINFO=PRDM16:63976;MC=SO:0001583|missense_variant;ORIGIN=1;RS=374664141;Pangolin=ENSG00000142611.17|-45:0.0|-42:-0.01
chr1	3385203	855214	G	A	.	.	ALLELEID=823899;CLNDN=Left_ventricular_noncompaction_8;CLNDISDB=MONDO:MONDO:0014152,MedGen:C3809288,OMIM:615373;CLNHGVS=NC_000001.11:g.3385203G>A;CLNREVSTAT=criteria_provided,_single_submitter;CLNSIG=Uncertain_significance;CLNVC=single_nucleotide_variant;CLNVCSO=SO:0001483;GENEINFO=PRDM16:63976;MC=SO:0001583|missense_variant;ORIGIN=1;Pangolin=ENSG00000142611.17|-4:0.0|-33:-0.0
chr1	3385231	1007787	G	A	.	.	ALLELEID=987483;CLNDN=Left_ventricular_noncompaction_8;CLNDISDB=MONDO:MONDO:0014152,MedGen:C3809288,OMIM:615373;CLNHGVS=NC_000001.11:g.3385231G>A;CLNREVSTAT=criteria_provided,_single_submitter;CLNSIG=Uncertain_significance;CLNVC=single_nucleotide_variant;CLNVCSO=SO:0001483;GENEINFO=PRDM16:63976;MC=SO:0001583|missense_variant;ORIGIN=1;Pangolin=ENSG00000142611.17|29:0.0|-9:-0.0
chr1	3385237	1042807	C	T	.	.	ALLELEID=1023216;CLNDN=Left_ventricular_noncompaction_8;CLNDISDB=MONDO:MONDO:0014152,MedGen:C3809288,OMIM:615373;CLNHGVS=NC_000001.11:g.3385237C>T;CLNREVSTAT=criteria_provided,_single_submitter;CLNSIG=Uncertain_significance;CLNVC=single_nucleotide_variant;CLNVCSO=SO:0001483;GENEINFO=PRDM16:63976;MC=SO:0001583|missense_variant;ORIGIN=1;Pangolin=ENSG00000142611.17|49:0.0|49:-0.0
chr1	3385248	1019653	G	A	.	.	ALLELEID=1002743;CLNDN=Left_ventricular_noncompaction_8;CLNDISDB=MONDO:MONDO:0014152,MedGen:C3809288,OMIM:615373;CLNHGVS=NC_000001.11:g.3385248G>A;CLNREVSTAT=criteria_provided,_single_submitter;CLNSIG=Uncertain_significance;CLNVC=single_nucleotide_variant;CLNVCSO=SO:0001483;GENEINFO=PRDM16:63976;MC=SO:0001583|missense_variant;ORIGIN=1;Pangolin=ENSG00000142611.17|42:0.0|38:-0.01
chr1	3385266	235271	A	G	.	.	AF_ESP=0.00024;AF_EXAC=0.00014;AF_TGP=0.001;ALLELEID=236958;CLNDN=Left_ventricular_noncompaction_8|not_specified|not_provided;CLNDISDB=MONDO:MONDO:0014152,MedGen:C3809288,OMIM:615373|MedGen:CN169374|MedGen:CN517202;CLNHGVS=NC_000001.11:g.3385266A>G;CLNREVSTAT=criteria_provided,_conflicting_interpretations;CLNSIG=Conflicting_interpretations_of_pathogenicity;CLNSIGCONF=Likely_benign(2),Uncertain_significance(1);CLNVC=single_nucleotide_variant;CLNVCSO=SO:0001483;GENEINFO=PRDM16:63976;MC=SO:0001583|missense_variant;ORIGIN=1;RS=376567517;Pangolin=ENSG00000142611.17|20:0.0|-7:-0.0
chr1	3385278	931299	A	G	.	.	ALLELEID=918632;CLNDN=Left_ventricular_noncompaction_8;CLNDISDB=MONDO:MONDO:0014152,MedGen:C3809288,OMIM:615373;CLNHGVS=NC_000001.11:g.3385278A>G;CLNREVSTAT=criteria_provided,_single_submitter;CLNSIG=Uncertain_significance;CLNVC=single_nucleotide_variant;CLNVCSO=SO:0001483;GENEINFO=PRDM16:63976;MC=SO:0001583|missense_variant;ORIGIN=0;Pangolin=ENSG00000142611.17|0:0.05|8:-0.01
chr1	3396481	636727	T	G	.	.	ALLELEID=624754;CLNDN=not_provided;CLNDISDB=MedGen:CN517202;CLNHGVS=NC_000001.11:g.3396481T>G;CLNREVSTAT=criteria_provided,_single_submitter;CLNSIG=Uncertain_significance;CLNVC=single_nucleotide_variant;CLNVCSO=SO:0001483;GENEINFO=PRDM16:63976;MC=SO:0001627|intron_variant;ORIGIN=1;RS=1478433075;Pangolin=ENSG00000142611.17|44:0.0|10:-0.06
chr1	3396542	541376	C	T	.	.	AF_EXAC=3e-05;AF_TGP=0.0002;ALLELEID=515921;CLNDN=Left_ventricular_noncompaction_8;CLNDISDB=MONDO:MONDO:0014152,MedGen:C3809288,OMIM:615373;CLNHGVS=NC_000001.11:g.3396542C>T;CLNREVSTAT=criteria_provided,_single_submitter;CLNSIG=Uncertain_significance;CLNVC=single_nucleotide_variant;CLNVCSO=SO:0001483;GENEINFO=PRDM16:63976;MC=SO:0001583|missense_variant;ORIGIN=1;RS=533353039;Pangolin=ENSG00000142611.17|-18:0.01|2:-0.0
chr1	3396557	580976	G	A	.	.	AF_EXAC=6e-05;ALLELEID=557035;CLNDN=Left_ventricular_noncompaction_8;CLNDISDB=MONDO:MONDO:0014152,MedGen:C3809288,OMIM:615373;CLNHGVS=NC_000001.11:g.3396557G>A;CLNREVSTAT=criteria_provided,_single_submitter;CLNSIG=Uncertain_significance;CLNVC=single_nucleotide_variant;CLNVCSO=SO:0001483;GENEINFO=PRDM16:63976;MC=SO:0001583|missense_variant;ORIGIN=1;RS=754256903;Pangolin=ENSG00000142611.17|36:0.01|36:-0.0
chr1	3396575	860586	G	A	.	.	ALLELEID=823900;CLNDN=Left_ventricular_noncompaction_8;CLNDISDB=MONDO:MONDO:0014152,MedGen:C3809288,OMIM:615373;CLNHGVS=NC_000001.11:g.3396575G>A;CLNREVSTAT=criteria_provided,_single_submitter;CLNSIG=Uncertain_significance;CLNVC=single_nucleotide_variant;CLNVCSO=SO:0001483;GENEINFO=PRDM16:63976;MC=SO:0001583|missense_variant;ORIGIN=1;Pangolin=ENSG00000142611.17|18:0.01|1:-0.0
chr1	3396575	569476	G	T	.	.	AF_EXAC=2e-05;ALLELEID=558489;CLNDN=Left_ventricular_noncompaction_8;CLNDISDB=MONDO:MONDO:0014152,MedGen:C3809288,OMIM:615373;CLNHGVS=NC_000001.11:g.3396575G>T;CLNREVSTAT=criteria_provided,_single_submitter;CLNSIG=Uncertain_significance;CLNVC=single_nucleotide_variant;CLNVCSO=SO:0001483;GENEINFO=PRDM16:63976;MC=SO:0001583|missense_variant;ORIGIN=1;RS=746597198;Pangolin=ENSG00000142611.17|18:0.0|18:-0.01
chr1	3396592	841035	C	T	.	.	ALLELEID=823901;CLNDN=Left_ventricular_noncompaction_8;CLNDISDB=MONDO:MONDO:0014152,MedGen:C3809288,OMIM:615373;CLNHGVS=NC_000001.11:g.3396592C>T;CLNREVSTAT=criteria_provided,_single_submitter;CLNSIG=Uncertain_significance;CLNVC=single_nucleotide_variant;CLNVCSO=SO:0001483;GENEINFO=PRDM16:63976;MC=SO:0001819|synonymous_variant;ORIGIN=1;Pangolin=ENSG00000142611.17|-6:0.0|1:-0.03
chr1	3402814	935236	G	A	.	.	ALLELEID=930473;CLNDN=Left_ventricular_noncompaction_8;CLNDISDB=MONDO:MONDO:0014152,MedGen:C3809288,OMIM:615373;CLNHGVS=NC_000001.11:g.3402814G>A;CLNREVSTAT=criteria_provided,_single_submitter;CLNSIG=Uncertain_significance;CLNVC=single_nucleotide_variant;CLNVCSO=SO:0001483;GENEINFO=PRDM16:63976;MC=SO:0001583|missense_variant;ORIGIN=1;Pangolin=ENSG00000142611.17|-23:0.01|-21:-0.0
chr1	3402869	842550	C	T	.	.	ALLELEID=823902;CLNDN=Left_ventricular_noncompaction_8;CLNDISDB=MONDO:MONDO:0014152,MedGen:C3809288,OMIM:615373;CLNHGVS=NC_000001.11:g.3402869C>T;CLNREVSTAT=criteria_provided,_single_submitter;CLNSIG=Uncertain_significance;CLNVC=single_nucleotide_variant;CLNVCSO=SO:0001483;GENEINFO=PRDM16:63976;MC=SO:0001583|missense_variant;ORIGIN=1;Pangolin=ENSG00000142611.17|-6:0.0|0:-0.0
chr1	3402892	579622	C	G	.	.	AF_EXAC=2e-05;ALLELEID=557037;CLNDN=Left_ventricular_noncompaction_8;CLNDISDB=MONDO:MONDO:0014152,MedGen:C3809288,OMIM:615373;CLNHGVS=NC_000001.11:g.3402892C>G;CLNREVSTAT=criteria_provided,_single_submitter;CLNSIG=Uncertain_significance;CLNVC=single_nucleotide_variant;CLNVCSO=SO:0001483;GENEINFO=PRDM16:63976;MC=SO:0001583|missense_variant;ORIGIN=1;RS=762328436;Pangolin=ENSG00000142611.17|-29:0.0|9:-0.0
chr1	3402907	541382	G	T	.	.	ALLELEID=515922;CLNDN=Left_ventricular_noncompaction_8;CLNDISDB=MONDO:MONDO:0014152,MedGen:C3809288,OMIM:615373;CLNHGVS=NC_000001.11:g.3402907G>T;CLNREVSTAT=criteria_provided,_single_submitter;CLNSIG=Uncertain_significance;CLNVC=single_nucleotide_variant;CLNVCSO=SO:0001483;GENEINFO=PRDM16:63976;MC=SO:0001583|missense_variant;ORIGIN=1;RS=1553174330;Pangolin=ENSG00000142611.17|-44:0.0|-26:-0.0
chr1	3402917	1053407	TCAAGCCCGAGGGCCTTGGCGGTGGCAGCGGC	T	.	.	ALLELEID=1040063;CLNDN=Left_ventricular_noncompaction_8;CLNDISDB=MONDO:MONDO:0014152,MedGen:C3809288,OMIM:615373;CLNHGVS=NC_000001.11:g.3402925_3402955del;CLNREVSTAT=criteria_provided,_single_submitter;CLNSIG=Uncertain_significance;CLNVC=Deletion;CLNVCSO=SO:0000159;CLNVI=Invitae:11355509;GENEINFO=PRDM16:63976;MC=SO:0001589|frameshift_variant;ORIGIN=1;Pangolin=ENSG00000142611.17|75:0.08|81:-0.07
chr1	3402925	541387	G	A	.	.	AF_EXAC=4e-05;ALLELEID=515854;CLNDN=Left_ventricular_noncompaction_8;CLNDISDB=MONDO:MONDO:0014152,MedGen:C3809288,OMIM:615373;CLNHGVS=NC_000001.11:g.3402925G>A;CLNREVSTAT=criteria_provided,_single_submitter;CLNSIG=Uncertain_significance;CLNVC=single_nucleotide_variant;CLNVCSO=SO:0001483;GENEINFO=PRDM16:63976;MC=SO:0001583|missense_variant;ORIGIN=1;RS=200052869;Pangolin=ENSG00000142611.17|3:0.0|6:-0.0
chr1	3402946	840605	G	A	.	.	ALLELEID=823903;CLNDN=Left_ventricular_noncompaction_8;CLNDISDB=MONDO:MONDO:0014152,MedGen:C3809288,OMIM:615373;CLNHGVS=NC_000001.11:g.3402946G>A;CLNREVSTAT=criteria_provided,_single_submitter;CLNSIG=Uncertain_significance;CLNVC=single_nucleotide_variant;CLNVCSO=SO:0001483;GENEINFO=PRDM16:63976;MC=SO:0001583|missense_variant;ORIGIN=1;Pangolin=ENSG00000142611.17|46:0.0|7:-0.0
chr1	3402957	657116	C	G	.	.	AF_ESP=8e-05;ALLELEID=627782;CLNDN=Left_ventricular_noncompaction_8;CLNDISDB=MONDO:MONDO:0014152,MedGen:C3809288,OMIM:615373;CLNHGVS=NC_000001.11:g.3402957C>G;CLNREVSTAT=criteria_provided,_single_submitter;CLNSIG=Uncertain_significance;CLNVC=single_nucleotide_variant;CLNVCSO=SO:0001483;GENEINFO=PRDM16:63976;MC=SO:0001583|missense_variant;ORIGIN=1;RS=201199516;Pangolin=ENSG00000142611.17|41:0.0|35:-0.01
chr1	3402958	580220	G	A	.	.	AF_EXAC=3e-05;AF_TGP=0.0002;ALLELEID=557039;CLNDN=Left_ventricular_noncompaction_8;CLNDISDB=MONDO:MONDO:0014152,MedGen:C3809288,OMIM:615373;CLNHGVS=NC_000001.11:g.3402958G>A;CLNREVSTAT=criteria_provided,_single_submitter;CLNSIG=Uncertain_significance;CLNVC=single_nucleotide_variant;CLNVCSO=SO:0001483;GENEINFO=PRDM16:63976;MC=SO:0001583|missense_variant;ORIGIN=1;RS=187351394;Pangolin=ENSG00000142611.17|40:0.0|34:-0.0
chr1	3402977	583112	G	A	.	.	AF_TGP=0.0002;ALLELEID=557256;CLNDN=Left_ventricular_noncompaction_8;CLNDISDB=MONDO:MONDO:0014152,MedGen:C3809288,OMIM:615373;CLNHGVS=NC_000001.11:g.3402977G>A;CLNREVSTAT=criteria_provided,_single_submitter;CLNSIG=Uncertain_significance;CLNVC=single_nucleotide_variant;CLNVCSO=SO:0001483;GENEINFO=PRDM16:63976;MC=SO:0001583|missense_variant;ORIGIN=1;RS=141374404;Pangolin=ENSG00000142611.17|21:0.0|15:-0.01
chr1	3402977	849151	G	C	.	.	ALLELEID=823904;CLNDN=Left_ventricular_noncompaction_8;CLNDISDB=MONDO:MONDO:0014152,MedGen:C3809288,OMIM:615373;CLNHGVS=NC_000001.11:g.3402977G>C;CLNREVSTAT=criteria_provided,_single_submitter;CLNSIG=Uncertain_significance;CLNVC=single_nucleotide_variant;CLNVCSO=SO:0001483;GENEINFO=PRDM16:63976;MC=SO:0001583|missense_variant;ORIGIN=1;Pangolin=ENSG00000142611.17|15:0.0|21:-0.01
chr1	3402980	968412	T	C	.	.	ALLELEID=952393;CLNDN=Left_ventricular_noncompaction_8;CLNDISDB=MONDO:MONDO:0014152,MedGen:C3809288,OMIM:615373;CLNHGVS=NC_000001.11:g.3402980T>C;CLNREVSTAT=criteria_provided,_single_submitter;CLNSIG=Uncertain_significance;CLNVC=single_nucleotide_variant;CLNVCSO=SO:0001483;GENEINFO=PRDM16:63976;MC=SO:0001583|missense_variant;ORIGIN=1;Pangolin=ENSG00000142611.17|12:0.03|19:-0.0
chr1	3402981	229169	G	A	.	.	AF_ESP=8e-05;AF_EXAC=3e-05;ALLELEID=228425;CLNDN=not_specified;CLNDISDB=MedGen:CN169374;CLNHGVS=NC_000001.11:g.3402981G>A;CLNREVSTAT=criteria_provided,_single_submitter;CLNSIG=Uncertain_significance;CLNVC=single_nucleotide_variant;CLNVCSO=SO:0001483;GENEINFO=PRDM16:63976;MC=SO:0001583|missense_variant;ORIGIN=1;RS=375991356;Pangolin=ENSG00000142611.17|11:0.02|17:-0.0
chr1	3402986	60728	C	T	.	.	AF_EXAC=3e-05;ALLELEID=75288;CLNDN=Primary_dilated_cardiomyopathy|Left_ventricular_noncompaction_8|Dilated_cardiomyopathy_1LL;CLNDISDB=EFO:EFO_0000407,Human_Phenotype_Ontology:HP:0001644,Human_Phenotype_Ontology:HP:0001725,Human_Phenotype_Ontology:HP:0005159,Human_Phenotype_Ontology:HP:0200130,MONDO:MONDO:0005021,MeSH:D002311,MedGen:C0007193,Orphanet:ORPHA217604,SNOMED_CT:195021004,SNOMED_CT:399020009|MONDO:MONDO:0014152,MedGen:C3809288,OMIM:615373|MedGen:C3809289;CLNHGVS=NC_000001.11:g.3402986C>T;CLNREVSTAT=criteria_provided,_multiple_submitters,_no_conflicts;CLNSIG=Uncertain_significance;CLNVC=single_nucleotide_variant;CLNVCSO=SO:0001483;CLNVI=OMIM_Allelic_Variant:605557.0005|UniProtKB_(protein):Q9HAZ2#VAR_070213;GENEINFO=PRDM16:63976;MC=SO:0001583|missense_variant;ORIGIN=3;RS=397514744;Pangolin=ENSG00000142611.17|12:0.0|6:-0.05
chr1	3404735	413870	G	A	.	.	AF_ESP=0.00031;AF_TGP=0.0004;ALLELEID=391323;CLNDN=Left_ventricular_noncompaction_8|not_provided;CLNDISDB=MONDO:MONDO:0014152,MedGen:C3809288,OMIM:615373|MedGen:CN517202;CLNHGVS=NC_000001.11:g.3404735G>A;CLNREVSTAT=criteria_provided,_conflicting_interpretations;CLNSIG=Conflicting_interpretations_of_pathogenicity;CLNSIGCONF=Likely_benign(1),Uncertain_significance(1);CLNVC=single_nucleotide_variant;CLNVCSO=SO:0001483;GENEINFO=PRDM16:63976;MC=SO:0001627|intron_variant;ORIGIN=1;RS=374365034;Pangolin=ENSG00000142611.17|4:0.0|-41:-0.0
chr1	3404758	541377	A	G	.	.	ALLELEID=515861;CLNDN=Left_ventricular_noncompaction_8;CLNDISDB=MONDO:MONDO:0014152,MedGen:C3809288,OMIM:615373;CLNHGVS=NC_000001.11:g.3404758A>G;CLNREVSTAT=criteria_provided,_single_submitter;CLNSIG=Uncertain_significance;CLNVC=single_nucleotide_variant;CLNVCSO=SO:0001483;GENEINFO=PRDM16:63976;MC=SO:0001583|missense_variant;ORIGIN=1;RS=1553174650;Pangolin=ENSG00000142611.17|-19:0.0|-19:-0.0
chr1	3404773	541388	C	T	.	.	AF_EXAC=3e-05;ALLELEID=515863;CLNDN=Left_ventricular_noncompaction_8;CLNDISDB=MONDO:MONDO:0014152,MedGen:C3809288,OMIM:615373;CLNHGVS=NC_000001.11:g.3404773C>T;CLNREVSTAT=criteria_provided,_single_submitter;CLNSIG=Uncertain_significance;CLNVC=single_nucleotide_variant;CLNVCSO=SO:0001483;GENEINFO=PRDM16:63976;MC=SO:0001583|missense_variant;ORIGIN=1;RS=774291082;Pangolin=ENSG00000142611.17|-3:0.0|-34:-0.01
chr1	3404775	1007866	C	T	.	.	ALLELEID=987484;CLNDN=Left_ventricular_noncompaction_8;CLNDISDB=MONDO:MONDO:0014152,MedGen:C3809288,OMIM:615373;CLNHGVS=NC_000001.11:g.3404775C>T;CLNREVSTAT=criteria_provided,_single_submitter;CLNSIG=Uncertain_significance;CLNVC=single_nucleotide_variant;CLNVCSO=SO:0001483;GENEINFO=PRDM16:63976;MC=SO:0001819|synonymous_variant;ORIGIN=1;Pangolin=ENSG00000142611.17|-2:0.03|-36:-0.03
chr1	3404776	999244	G	A	.	.	ALLELEID=987485;CLNDN=Left_ventricular_noncompaction_8;CLNDISDB=MONDO:MONDO:0014152,MedGen:C3809288,OMIM:615373;CLNHGVS=NC_000001.11:g.3404776G>A;CLNREVSTAT=criteria_provided,_single_submitter;CLNSIG=Uncertain_significance;CLNVC=single_nucleotide_variant;CLNVCSO=SO:0001483;GENEINFO=PRDM16:63976;MC=SO:0001583|missense_variant;ORIGIN=1;Pangolin=ENSG00000142611.17|18:0.0|-37:-0.01
chr1	3404860	934641	C	T	.	.	ALLELEID=930474;CLNDN=Left_ventricular_noncompaction_8;CLNDISDB=MONDO:MONDO:0014152,MedGen:C3809288,OMIM:615373;CLNHGVS=NC_000001.11:g.3404860C>T;CLNREVSTAT=criteria_provided,_single_submitter;CLNSIG=Uncertain_significance;CLNVC=single_nucleotide_variant;CLNVCSO=SO:0001483;GENEINFO=PRDM16:63976;MC=SO:0001583|missense_variant;ORIGIN=1;Pangolin=ENSG00000142611.17|-36:0.0|26:-0.02
chr1	3404866	1018879	G	A	.	.	ALLELEID=1002744;CLNDN=Left_ventricular_noncompaction_8;CLNDISDB=MONDO:MONDO:0014152,MedGen:C3809288,OMIM:615373;CLNHGVS=NC_000001.11:g.3404866G>A;CLNREVSTAT=criteria_provided,_single_submitter;CLNSIG=Uncertain_significance;CLNVC=single_nucleotide_variant;CLNVCSO=SO:0001483;GENEINFO=PRDM16:63976;MC=SO:0001583|missense_variant;ORIGIN=1;Pangolin=ENSG00000142611.17|3:0.0|20:-0.01
chr1	3404892	850925	C	A	.	.	ALLELEID=851299;CLNDN=Left_ventricular_noncompaction_8;CLNDISDB=MONDO:MONDO:0014152,MedGen:C3809288,OMIM:615373;CLNHGVS=NC_000001.11:g.3404892C>A;CLNREVSTAT=criteria_provided,_single_submitter;CLNSIG=Uncertain_significance;CLNVC=single_nucleotide_variant;CLNVCSO=SO:0001483;GENEINFO=PRDM16:63976;MC=SO:0001627|intron_variant;ORIGIN=1;Pangolin=ENSG00000142611.17|-6:0.01|-1:-0.0
chr1	3405503	939093	G	A	.	.	ALLELEID=930475;CLNDN=Left_ventricular_noncompaction_8;CLNDISDB=MONDO:MONDO:0014152,MedGen:C3809288,OMIM:615373;CLNHGVS=NC_000001.11:g.3405503G>A;CLNREVSTAT=criteria_provided,_single_submitter;CLNSIG=Uncertain_significance;CLNVC=single_nucleotide_variant;CLNVCSO=SO:0001483;GENEINFO=PRDM16:63976;MC=SO:0001819|synonymous_variant;ORIGIN=1;Pangolin=ENSG00000142611.17|2:0.03|-8:-0.03
chr1	3405505	938756	A	AC	.	.	ALLELEID=930476;CLNDN=Left_ventricular_noncompaction_8;CLNDISDB=MONDO:MONDO:0014152,MedGen:C3809288,OMIM:615373;CLNHGVS=NC_000001.11:g.3405509dup;CLNREVSTAT=criteria_provided,_single_submitter;CLNSIG=Uncertain_significance;CLNVC=Duplication;CLNVCSO=SO:1000035;CLNVI=Invitae:4812840;GENEINFO=PRDM16:63976;MC=SO:0001589|frameshift_variant;ORIGIN=1;Pangolin=ENSG00000142611.17|36:0.0|-10:-0.09
chr1	3405516	857345	C	CT	.	.	ALLELEID=823905;CLNDN=Left_ventricular_noncompaction_8;CLNDISDB=MONDO:MONDO:0014152,MedGen:C3809288,OMIM:615373;CLNHGVS=NC_000001.11:g.3405518dup;CLNREVSTAT=criteria_provided,_single_submitter;CLNSIG=Uncertain_significance;CLNVC=Duplication;CLNVCSO=SO:1000035;CLNVI=Invitae:6036992;GENEINFO=PRDM16:63976;MC=SO:0001589|frameshift_variant;ORIGIN=1;Pangolin=ENSG00000142611.17|25:0.0|-21:-0.1
chr1	3405532	1038427	G	A	.	.	ALLELEID=1023217;CLNDN=Left_ventricular_noncompaction_8;CLNDISDB=MONDO:MONDO:0014152,MedGen:C3809288,OMIM:615373;CLNHGVS=NC_000001.11:g.3405532G>A;CLNREVSTAT=criteria_provided,_single_submitter;CLNSIG=Uncertain_significance;CLNVC=single_nucleotide_variant;CLNVCSO=SO:0001483;GENEINFO=PRDM16:63976;MC=SO:0001583|missense_variant;ORIGIN=1;Pangolin=ENSG00000142611.17|-37:0.0|-37:-0.01
chr1	3405543	229155	G	A	.	.	ALLELEID=228426;CLNDN=Left_ventricular_noncompaction_8|not_specified;CLNDISDB=MONDO:MONDO:0014152,MedGen:C3809288,OMIM:615373|MedGen:CN169374;CLNHGVS=NC_000001.11:g.3405543G>A;CLNREVSTAT=criteria_provided,_multiple_submitters,_no_conflicts;CLNSIG=Uncertain_significance;CLNVC=single_nucleotide_variant;CLNVCSO=SO:0001483;GENEINFO=PRDM16:63976;MC=SO:0001583|missense_variant;ORIGIN=1;RS=876657957;Pangolin=ENSG00000142611.17|-48:0.0|-1:-0.0
chr1	3405555	229156	G	T	.	.	AF_ESP=0.00039;AF_EXAC=0.00017;ALLELEID=228427;CLNDN=Left_ventricular_noncompaction_8|not_specified;CLNDISDB=MONDO:MONDO:0014152,MedGen:C3809288,OMIM:615373|MedGen:CN169374;CLNHGVS=NC_000001.11:g.3405555G>T;CLNREVSTAT=criteria_provided,_multiple_submitters,_no_conflicts;CLNSIG=Uncertain_significance;CLNVC=single_nucleotide_variant;CLNVCSO=SO:0001483;GENEINFO=PRDM16:63976;MC=SO:0001583|missense_variant;ORIGIN=1;RS=200562747;Pangolin=ENSG00000142611.17|-15:0.0|-43:-0.0
chr1	3405572	691817	C	A	.	.	AF_EXAC=1e-05;ALLELEID=679526;CLNDN=Cardiomyopathy,_left_ventricular_noncompaction;CLNDISDB=Human_Phenotype_Ontology:HP:0011664,MedGen:C4021133;CLNHGVS=NC_000001.11:g.3405572C>A;CLNREVSTAT=criteria_provided,_single_submitter;CLNSIG=Uncertain_significance;CLNVC=single_nucleotide_variant;CLNVCSO=SO:0001483;CLNVI=Klaassen_Lab,Charite_University_Medicine_Berlin:CMP-14-03;GENEINFO=PRDM16:63976;MC=SO:0001583|missense_variant;ORIGIN=1;RS=777550737;Pangolin=ENSG00000142611.17|12:0.0|-32:-0.0
chr1	3405626	806041	C	T	.	.	AF_EXAC=1e-05;ALLELEID=794665;CLNDN=not_provided;CLNDISDB=MedGen:CN517202;CLNHGVS=NC_000001.11:g.3405626C>T;CLNREVSTAT=criteria_provided,_single_submitter;CLNSIG=Uncertain_significance;CLNVC=single_nucleotide_variant;CLNVCSO=SO:0001483;GENEINFO=PRDM16:63976;MC=SO:0001819|synonymous_variant;ORIGIN=1;RS=773614460;Pangolin=ENSG00000142611.17|6:0.02|22:-0.04
chr1	3411374	229157	G	C	.	.	AF_ESP=0.00023;AF_EXAC=0.00016;ALLELEID=228431;CLNDN=Left_ventricular_noncompaction_8|not_specified;CLNDISDB=MONDO:MONDO:0014152,MedGen:C3809288,OMIM:615373|MedGen:CN169374;CLNHGVS=NC_000001.11:g.3411374G>C;CLNREVSTAT=criteria_provided,_conflicting_interpretations;CLNSIG=Conflicting_interpretations_of_pathogenicity;CLNSIGCONF=Likely_benign(2),Uncertain_significance(1);CLNVC=single_nucleotide_variant;CLNVCSO=SO:0001483;GENEINFO=PRDM16:63976;MC=SO:0001627|intron_variant;ORIGIN=1;RS=201517837;Pangolin=ENSG00000142611.17|10:0.02|-45:-0.01
chr1	3411437	1008919	CG	C	.	.	ALLELEID=987486;CLNDN=Left_ventricular_noncompaction_8;CLNDISDB=MONDO:MONDO:0014152,MedGen:C3809288,OMIM:615373;CLNHGVS=NC_000001.11:g.3411439del;CLNREVSTAT=criteria_provided,_single_submitter;CLNSIG=Uncertain_significance;CLNVC=Deletion;CLNVCSO=SO:0000159;CLNVI=Invitae:11769823;GENEINFO=PRDM16:63976;MC=SO:0001589|frameshift_variant;ORIGIN=1;Pangolin=ENSG00000142611.17|-48:0.0|-48:-0.0
chr1	3411483	977171	G	A	.	.	ALLELEID=965296;CLNDN=Primary_dilated_cardiomyopathy|Sudden_unexplained_death;CLNDISDB=EFO:EFO_0000407,Human_Phenotype_Ontology:HP:0001644,Human_Phenotype_Ontology:HP:0001725,Human_Phenotype_Ontology:HP:0005159,Human_Phenotype_Ontology:HP:0200130,MONDO:MONDO:0005021,MeSH:D002311,MedGen:C0007193,Orphanet:ORPHA217604,SNOMED_CT:195021004,SNOMED_CT:399020009|MedGen:C0520806;CLNHGVS=NC_000001.11:g.3411483G>A;CLNREVSTAT=no_assertion_criteria_provided;CLNSIG=Uncertain_significance;CLNVC=single_nucleotide_variant;CLNVCSO=SO:0001483;GENEINFO=PRDM16:63976;MC=SO:0001583|missense_variant;ORIGIN=1;Pangolin=ENSG00000142611.17|18:0.0|-13:-0.0
chr1	3411522	373356	G	A	.	.	AF_EXAC=2e-05;ALLELEID=359261;CLNDN=Left_ventricular_noncompaction_8|not_specified;CLNDISDB=MONDO:MONDO:0014152,MedGen:C3809288,OMIM:615373|MedGen:CN169374;CLNHGVS=NC_000001.11:g.3411522G>A;CLNREVSTAT=criteria_provided,_multiple_submitters,_no_conflicts;CLNSIG=Uncertain_significance;CLNVC=single_nucleotide_variant;CLNVCSO=SO:0001483;GENEINFO=PRDM16:63976;MC=SO:0001583|missense_variant;ORIGIN=1;RS=760272889;Pangolin=ENSG00000142611.17|14:0.0|14:-0.0
chr1	3411525	432618	G	A	.	.	ALLELEID=425364;CLNDN=not_provided;CLNDISDB=MedGen:CN517202;CLNHGVS=NC_000001.11:g.3411525G>A;CLNREVSTAT=criteria_provided,_single_submitter;CLNSIG=Uncertain_significance;CLNVC=single_nucleotide_variant;CLNVCSO=SO:0001483;GENEINFO=PRDM16:63976;MC=SO:0001583|missense_variant;ORIGIN=1;RS=1313622926;Pangolin=ENSG00000142611.17|-24:0.0|11:-0.0
chr1	3411555	1036166	C	T	.	.	ALLELEID=1023218;CLNDN=Left_ventricular_noncompaction_8;CLNDISDB=MONDO:MONDO:0014152,MedGen:C3809288,OMIM:615373;CLNHGVS=NC_000001.11:g.3411555C>T;CLNREVSTAT=criteria_provided,_single_submitter;CLNSIG=Uncertain_significance;CLNVC=single_nucleotide_variant;CLNVCSO=SO:0001483;GENEINFO=PRDM16:63976;MC=SO:0001583|missense_variant;ORIGIN=1;Pangolin=ENSG00000142611.17|-19:0.0|-19:-0.0
chr1	3411560	227860	G	A	.	.	AF_EXAC=0.00023;AF_TGP=0.0002;ALLELEID=228433;CLNDN=Left_ventricular_noncompaction_8|not_specified;CLNDISDB=MONDO:MONDO:0014152,MedGen:C3809288,OMIM:615373|MedGen:CN169374;CLNHGVS=NC_000001.11:g.3411560G>A;CLNREVSTAT=criteria_provided,_conflicting_interpretations;CLNSIG=Conflicting_interpretations_of_pathogenicity;CLNSIGCONF=Likely_benign(1),Uncertain_significance(1);CLNVC=single_nucleotide_variant;CLNVCSO=SO:0001483;GENEINFO=PRDM16:63976;MC=SO:0001583|missense_variant;ORIGIN=1;RS=536908705;Pangolin=ENSG00000142611.17|50:0.0|-24:-0.0
chr1	3411567	451963	T	C	.	.	ALLELEID=442825;CLNDN=not_provided;CLNDISDB=MedGen:CN517202;CLNHGVS=NC_000001.11:g.3411567T>C;CLNREVSTAT=criteria_provided,_single_submitter;CLNSIG=Uncertain_significance;CLNVC=single_nucleotide_variant;CLNVCSO=SO:0001483;GENEINFO=PRDM16:63976;MC=SO:0001583|missense_variant;ORIGIN=1;RS=1170937669;Pangolin=ENSG00000142611.17|-31:0.0|43:-0.0
chr1	3411590	406236	C	G	.	.	ALLELEID=391328;CLNDN=Left_ventricular_noncompaction_8;CLNDISDB=MONDO:MONDO:0014152,MedGen:C3809288,OMIM:615373;CLNHGVS=NC_000001.11:g.3411590C>G;CLNREVSTAT=criteria_provided,_single_submitter;CLNSIG=Uncertain_significance;CLNVC=single_nucleotide_variant;CLNVCSO=SO:0001483;GENEINFO=PRDM16:63976;MC=SO:0001583|missense_variant;ORIGIN=1;RS=763015619;Pangolin=ENSG00000142611.17|20:0.0|-26:-0.0
chr1	3411596	943381	C	T	.	.	ALLELEID=930477;CLNDN=Left_ventricular_noncompaction_8;CLNDISDB=MONDO:MONDO:0014152,MedGen:C3809288,OMIM:615373;CLNHGVS=NC_000001.11:g.3411596C>T;CLNREVSTAT=criteria_provided,_single_submitter;CLNSIG=Uncertain_significance;CLNVC=single_nucleotide_variant;CLNVCSO=SO:0001483;GENEINFO=PRDM16:63976;MC=SO:0001583|missense_variant;ORIGIN=1;Pangolin=ENSG00000142611.17|14:0.0|-32:-0.0
chr1	3411616	649442	A	C	.	.	ALLELEID=627783;CLNDN=Left_ventricular_noncompaction_8;CLNDISDB=MONDO:MONDO:0014152,MedGen:C3809288,OMIM:615373;CLNHGVS=NC_000001.11:g.3411616A>C;CLNREVSTAT=criteria_provided,_single_submitter;CLNSIG=Uncertain_significance;CLNVC=single_nucleotide_variant;CLNVCSO=SO:0001483;GENEINFO=PRDM16:63976;MC=SO:0001583|missense_variant;ORIGIN=1;RS=1569727906;Pangolin=ENSG00000142611.17|-6:0.0|-6:-0.0
chr1	3411638	969548	G	A	.	.	ALLELEID=952394;CLNDN=Left_ventricular_noncompaction_8;CLNDISDB=MONDO:MONDO:0014152,MedGen:C3809288,OMIM:615373;CLNHGVS=NC_000001.11:g.3411638G>A;CLNREVSTAT=criteria_provided,_single_submitter;CLNSIG=Uncertain_significance;CLNVC=single_nucleotide_variant;CLNVCSO=SO:0001483;GENEINFO=PRDM16:63976;MC=SO:0001583|missense_variant;ORIGIN=1;Pangolin=ENSG00000142611.17|-28:0.0|19:-0.0
chr1	3411678	474404	A	C	.	.	AF_EXAC=3e-05;ALLELEID=447997;CLNDN=Left_ventricular_noncompaction_8;CLNDISDB=MONDO:MONDO:0014152,MedGen:C3809288,OMIM:615373;CLNHGVS=NC_000001.11:g.3411678A>C;CLNREVSTAT=criteria_provided,_single_submitter;CLNSIG=Uncertain_significance;CLNVC=single_nucleotide_variant;CLNVCSO=SO:0001483;GENEINFO=PRDM16:63976;MC=SO:0001583|missense_variant;ORIGIN=1;RS=754016475;Pangolin=ENSG00000142611.17|-21:0.0|-5:-0.0
chr1	3411679	474405	C	G	.	.	ALLELEID=447999;CLNDN=Left_ventricular_noncompaction_8;CLNDISDB=MONDO:MONDO:0014152,MedGen:C3809288,OMIM:615373;CLNHGVS=NC_000001.11:g.3411679C>G;CLNREVSTAT=criteria_provided,_single_submitter;CLNSIG=Uncertain_significance;CLNVC=single_nucleotide_variant;CLNVCSO=SO:0001483;GENEINFO=PRDM16:63976;MC=SO:0001583|missense_variant;ORIGIN=1;RS=755193238;Pangolin=ENSG00000142611.17|-6:0.0|-22:-0.0
chr1	3411681	1045438	C	T	.	.	ALLELEID=1023219;CLNDN=Left_ventricular_noncompaction_8;CLNDISDB=MONDO:MONDO:0014152,MedGen:C3809288,OMIM:615373;CLNHGVS=NC_000001.11:g.3411681C>T;CLNREVSTAT=criteria_provided,_single_submitter;CLNSIG=Uncertain_significance;CLNVC=single_nucleotide_variant;CLNVCSO=SO:0001483;GENEINFO=PRDM16:63976;MC=SO:0001583|missense_variant;ORIGIN=1;Pangolin=ENSG00000142611.17|-8:0.0|-24:-0.0
chr1	3411682	406234	G	A	.	.	AF_ESP=8e-05;AF_EXAC=5e-05;ALLELEID=391330;CLNDN=Left_ventricular_noncompaction_8;CLNDISDB=MONDO:MONDO:0014152,MedGen:C3809288,OMIM:615373;CLNHGVS=NC_000001.11:g.3411682G>A;CLNREVSTAT=criteria_provided,_single_submitter;CLNSIG=Uncertain_significance;CLNVC=single_nucleotide_variant;CLNVCSO=SO:0001483;GENEINFO=PRDM16:63976;MC=SO:0001819|synonymous_variant;ORIGIN=1;RS=370666366;Pangolin=ENSG00000142611.17|-9:0.0|-9:-0.0
chr1	3411692	474406	C	T	.	.	ALLELEID=448125;CLNDN=Left_ventricular_noncompaction_8;CLNDISDB=MONDO:MONDO:0014152,MedGen:C3809288,OMIM:615373;CLNHGVS=NC_000001.11:g.3411692C>T;CLNREVSTAT=criteria_provided,_single_submitter;CLNSIG=Uncertain_significance;CLNVC=single_nucleotide_variant;CLNVCSO=SO:0001483;GENEINFO=PRDM16:63976;MC=SO:0001583|missense_variant;ORIGIN=1;RS=1553176454;Pangolin=ENSG00000142611.17|-19:0.0|1:-0.0
chr1	3411703	954728	G	A	.	.	ALLELEID=941918;CLNDN=Left_ventricular_noncompaction_8;CLNDISDB=MONDO:MONDO:0014152,MedGen:C3809288,OMIM:615373;CLNHGVS=NC_000001.11:g.3411703G>A;CLNREVSTAT=criteria_provided,_single_submitter;CLNSIG=Uncertain_significance;CLNVC=single_nucleotide_variant;CLNVCSO=SO:0001483;GENEINFO=PRDM16:63976;MC=SO:0001819|synonymous_variant;ORIGIN=1;Pangolin=ENSG00000142611.17|2:0.0|-30:-0.0
chr1	3411705	641621	C	T	.	.	ALLELEID=627784;CLNDN=Left_ventricular_noncompaction_8;CLNDISDB=MONDO:MONDO:0014152,MedGen:C3809288,OMIM:615373;CLNHGVS=NC_000001.11:g.3411705C>T;CLNREVSTAT=criteria_provided,_single_submitter;CLNSIG=Uncertain_significance;CLNVC=single_nucleotide_variant;CLNVCSO=SO:0001483;GENEINFO=PRDM16:63976;MC=SO:0001583|missense_variant;ORIGIN=1;RS=1012036612;Pangolin=ENSG00000142611.17|-2:0.0|-32:-0.0
chr1	3411714	504755	C	T	.	.	AF_ESP=8e-05;AF_EXAC=8e-05;ALLELEID=496200;CLNDN=not_specified;CLNDISDB=MedGen:CN169374;CLNHGVS=NC_000001.11:g.3411714C>T;CLNREVSTAT=criteria_provided,_single_submitter;CLNSIG=Uncertain_significance;CLNVC=single_nucleotide_variant;CLNVCSO=SO:0001483;GENEINFO=PRDM16:63976;MC=SO:0001583|missense_variant;ORIGIN=1;RS=368543415;Pangolin=ENSG00000142611.17|-26:0.0|-41:-0.0
chr1	3411722	1042499	G	A	.	.	ALLELEID=1023220;CLNDN=Left_ventricular_noncompaction_8;CLNDISDB=MONDO:MONDO:0014152,MedGen:C3809288,OMIM:615373;CLNHGVS=NC_000001.11:g.3411722G>A;CLNREVSTAT=criteria_provided,_single_submitter;CLNSIG=Uncertain_significance;CLNVC=single_nucleotide_variant;CLNVCSO=SO:0001483;GENEINFO=PRDM16:63976;MC=SO:0001583|missense_variant;ORIGIN=1;Pangolin=ENSG00000142611.17|-14:0.0|-49:-0.0
chr1	3411734	241421	G	A	.	.	AF_EXAC=0.00013;ALLELEID=238269;CLNDN=Left_ventricular_noncompaction_8|not_provided;CLNDISDB=MONDO:MONDO:0014152,MedGen:C3809288,OMIM:615373|MedGen:CN517202;CLNHGVS=NC_000001.11:g.3411734G>A;CLNREVSTAT=criteria_provided,_single_submitter;CLNSIG=Uncertain_significance;CLNVC=single_nucleotide_variant;CLNVCSO=SO:0001483;CLNVI=Stanford_Center_for_Inherited_Cardiovascular_Disease,_Stanford_University:PRDM16_p.Gly513Ser;GENEINFO=PRDM16:63976;MC=SO:0001583|missense_variant;ORIGIN=1;RS=200278862;Pangolin=ENSG00000142611.17|2:0.0|-46:-0.0
chr1	3411752	1040917	C	T	.	.	ALLELEID=1023221;CLNDN=Left_ventricular_noncompaction_8;CLNDISDB=MONDO:MONDO:0014152,MedGen:C3809288,OMIM:615373;CLNHGVS=NC_000001.11:g.3411752C>T;CLNREVSTAT=criteria_provided,_single_submitter;CLNSIG=Uncertain_significance;CLNVC=single_nucleotide_variant;CLNVCSO=SO:0001483;GENEINFO=PRDM16:63976;MC=SO:0001583|missense_variant;ORIGIN=1;Pangolin=ENSG00000142611.17|34:0.0|0:-0.0
chr1	3411770	860188	C	T	.	.	ALLELEID=823906;CLNDN=Left_ventricular_noncompaction_8;CLNDISDB=MONDO:MONDO:0014152,MedGen:C3809288,OMIM:615373;CLNHGVS=NC_000001.11:g.3411770C>T;CLNREVSTAT=criteria_provided,_single_submitter;CLNSIG=Uncertain_significance;CLNVC=single_nucleotide_variant;CLNVCSO=SO:0001483;GENEINFO=PRDM16:63976;MC=SO:0001583|missense_variant;ORIGIN=1;Pangolin=ENSG00000142611.17|16:0.0|16:-0.0
chr1	3411771	229158	G	A	.	.	AF_ESP=8e-05;AF_EXAC=0.00013;ALLELEID=228436;CLNDN=Left_ventricular_noncompaction_8|not_specified;CLNDISDB=MONDO:MONDO:0014152,MedGen:C3809288,OMIM:615373|MedGen:CN169374;CLNHGVS=NC_000001.11:g.3411771G>A;CLNREVSTAT=criteria_provided,_multiple_submitters,_no_conflicts;CLNSIG=Uncertain_significance;CLNVC=single_nucleotide_variant;CLNVCSO=SO:0001483;GENEINFO=PRDM16:63976;MC=SO:0001583|missense_variant;ORIGIN=1;RS=373011563;Pangolin=ENSG00000142611.17|2:0.01|35:-0.0
chr1	3411839	487633	C	A	.	.	ALLELEID=480676;CLNDN=Wolff-Parkinson-White_pattern;CLNDISDB=MONDO:MONDO:0008685,MedGen:C0043202,OMIM:194200,Orphanet:ORPHA907,SNOMED_CT:74390002;CLNHGVS=NC_000001.11:g.3411839C>A;CLNREVSTAT=no_assertion_criteria_provided;CLNSIG=Uncertain_significance;CLNVC=single_nucleotide_variant;CLNVCSO=SO:0001483;GENEINFO=PRDM16:63976;MC=SO:0001583|missense_variant;ORIGIN=4;RS=866090726;Pangolin=ENSG00000142611.17|22:0.0|47:-0.0
chr1	3411897	1040746	A	G	.	.	ALLELEID=1023222;CLNDN=Left_ventricular_noncompaction_8;CLNDISDB=MONDO:MONDO:0014152,MedGen:C3809288,OMIM:615373;CLNHGVS=NC_000001.11:g.3411897A>G;CLNREVSTAT=criteria_provided,_single_submitter;CLNSIG=Uncertain_significance;CLNVC=single_nucleotide_variant;CLNVCSO=SO:0001483;GENEINFO=PRDM16:63976;MC=SO:0001583|missense_variant;ORIGIN=1;Pangolin=ENSG00000142611.17|15:0.0|-11:-0.0
chr1	3411903	426420	C	T	.	.	AF_ESP=0.00032;AF_EXAC=4e-05;ALLELEID=414794;CLNDN=Left_ventricular_noncompaction_8|not_specified|not_provided;CLNDISDB=MONDO:MONDO:0014152,MedGen:C3809288,OMIM:615373|MedGen:CN169374|MedGen:CN517202;CLNHGVS=NC_000001.11:g.3411903C>T;CLNREVSTAT=criteria_provided,_multiple_submitters,_no_conflicts;CLNSIG=Uncertain_significance;CLNVC=single_nucleotide_variant;CLNVCSO=SO:0001483;GENEINFO=PRDM16:63976;MC=SO:0001583|missense_variant;ORIGIN=1;RS=200647136;Pangolin=ENSG00000142611.17|9:0.0|-17:-0.0
chr1	3411912	954345	C	A	.	.	ALLELEID=941920;CLNDN=Left_ventricular_noncompaction_8;CLNDISDB=MONDO:MONDO:0014152,MedGen:C3809288,OMIM:615373;CLNHGVS=NC_000001.11:g.3411912C>A;CLNREVSTAT=criteria_provided,_single_submitter;CLNSIG=Uncertain_significance;CLNVC=single_nucleotide_variant;CLNVCSO=SO:0001483;GENEINFO=PRDM16:63976;MC=SO:0001583|missense_variant;ORIGIN=1;Pangolin=ENSG00000142611.17|-26:0.0|-1:-0.0
chr1	3411923	430198	G	A	.	.	AF_ESP=0.00032;AF_EXAC=0.00015;ALLELEID=421241;CLNDN=Left_ventricular_noncompaction_8|not_provided;CLNDISDB=MONDO:MONDO:0014152,MedGen:C3809288,OMIM:615373|MedGen:CN517202;CLNHGVS=NC_000001.11:g.3411923G>A;CLNREVSTAT=criteria_provided,_conflicting_interpretations;CLNSIG=Conflicting_interpretations_of_pathogenicity;CLNSIGCONF=Likely_benign(1),Uncertain_significance(1);CLNVC=single_nucleotide_variant;CLNVCSO=SO:0001483;GENEINFO=PRDM16:63976;MC=SO:0001583|missense_variant;ORIGIN=1;RS=201517929;Pangolin=ENSG00000142611.17|3:0.0|-37:-0.0
chr1	3411935	1000013	G	A	.	.	ALLELEID=987487;CLNDN=Left_ventricular_noncompaction_8;CLNDISDB=MONDO:MONDO:0014152,MedGen:C3809288,OMIM:615373;CLNHGVS=NC_000001.11:g.3411935G>A;CLNREVSTAT=criteria_provided,_single_submitter;CLNSIG=Uncertain_significance;CLNVC=single_nucleotide_variant;CLNVCSO=SO:0001483;GENEINFO=PRDM16:63976;MC=SO:0001583|missense_variant;ORIGIN=1;Pangolin=ENSG00000142611.17|15:0.0|-49:-0.0
chr1	3411942	474412	G	A	.	.	AF_EXAC=0.00013;ALLELEID=448142;CLNDN=Left_ventricular_noncompaction_8|not_provided;CLNDISDB=MONDO:MONDO:0014152,MedGen:C3809288,OMIM:615373|MedGen:CN517202;CLNHGVS=NC_000001.11:g.3411942G>A;CLNREVSTAT=criteria_provided,_multiple_submitters,_no_conflicts;CLNSIG=Uncertain_significance;CLNVC=single_nucleotide_variant;CLNVCSO=SO:0001483;CLNVI=Stanford_Center_for_Inherited_Cardiovascular_Disease,_Stanford_University:PRDM16_p.Arg582His;GENEINFO=PRDM16:63976;MC=SO:0001583|missense_variant;ORIGIN=1;RS=529401311;Pangolin=ENSG00000142611.17|1:0.0|-30:-0.0
chr1	3411950	943145	G	A	.	.	ALLELEID=930478;CLNDN=Left_ventricular_noncompaction_8;CLNDISDB=MONDO:MONDO:0014152,MedGen:C3809288,OMIM:615373;CLNHGVS=NC_000001.11:g.3411950G>A;CLNREVSTAT=criteria_provided,_single_submitter;CLNSIG=Uncertain_significance;CLNVC=single_nucleotide_variant;CLNVCSO=SO:0001483;GENEINFO=PRDM16:63976;MC=SO:0001583|missense_variant;ORIGIN=1;Pangolin=ENSG00000142611.17|-7:0.0|0:-0.0
chr1	3411959	647895	G	A	.	.	AF_EXAC=8e-05;ALLELEID=627785;CLNDN=Left_ventricular_noncompaction_8;CLNDISDB=MONDO:MONDO:0014152,MedGen:C3809288,OMIM:615373;CLNHGVS=NC_000001.11:g.3411959G>A;CLNREVSTAT=criteria_provided,_single_submitter;CLNSIG=Uncertain_significance;CLNVC=single_nucleotide_variant;CLNVCSO=SO:0001483;GENEINFO=PRDM16:63976;MC=SO:0001583|missense_variant;ORIGIN=1;RS=768733228;Pangolin=ENSG00000142611.17|-3:0.0|6:-0.0
chr1	3411977	541378	A	G	.	.	AF_EXAC=1e-05;ALLELEID=515827;CLNDN=Left_ventricular_noncompaction_8;CLNDISDB=MONDO:MONDO:0014152,MedGen:C3809288,OMIM:615373;CLNHGVS=NC_000001.11:g.3411977A>G;CLNREVSTAT=criteria_provided,_single_submitter;CLNSIG=Uncertain_significance;CLNVC=single_nucleotide_variant;CLNVCSO=SO:0001483;GENEINFO=PRDM16:63976;MC=SO:0001583|missense_variant;ORIGIN=1;RS=371292826;Pangolin=ENSG00000142611.17|-9:0.0|2:-0.0
chr1	3411978	852627	G	C	.	.	ALLELEID=823907;CLNDN=Left_ventricular_noncompaction_8;CLNDISDB=MONDO:MONDO:0014152,MedGen:C3809288,OMIM:615373;CLNHGVS=NC_000001.11:g.3411978G>C;CLNREVSTAT=criteria_provided,_single_submitter;CLNSIG=Uncertain_significance;CLNVC=single_nucleotide_variant;CLNVCSO=SO:0001483;GENEINFO=PRDM16:63976;MC=SO:0001583|missense_variant;ORIGIN=1;Pangolin=ENSG00000142611.17|25:0.0|1:-0.0
chr1	3411986	574039	G	A	.	.	ALLELEID=557305;CLNDN=Left_ventricular_noncompaction_8;CLNDISDB=MONDO:MONDO:0014152,MedGen:C3809288,OMIM:615373;CLNHGVS=NC_000001.11:g.3411986G>A;CLNREVSTAT=criteria_provided,_multiple_submitters,_no_conflicts;CLNSIG=Uncertain_significance;CLNVC=single_nucleotide_variant;CLNVCSO=SO:0001483;GENEINFO=PRDM16:63976;MC=SO:0001583|missense_variant;ORIGIN=1;RS=753255714;Pangolin=ENSG00000142611.17|2:0.0|-18:-0.0
chr1	3411993	946886	C	T	.	.	ALLELEID=921999;CLNDN=Left_ventricular_noncompaction_8;CLNDISDB=MONDO:MONDO:0014152,MedGen:C3809288,OMIM:615373;CLNHGVS=NC_000001.11:g.3411993C>T;CLNREVSTAT=criteria_provided,_single_submitter;CLNSIG=Uncertain_significance;CLNVC=single_nucleotide_variant;CLNVCSO=SO:0001483;GENEINFO=PRDM16:63976;MC=SO:0001583|missense_variant;ORIGIN=1;Pangolin=ENSG00000142611.17|47:0.0|2:-0.0
chr1	3411998	1009145	G	A	.	.	ALLELEID=987488;CLNDN=Left_ventricular_noncompaction_8;CLNDISDB=MONDO:MONDO:0014152,MedGen:C3809288,OMIM:615373;CLNHGVS=NC_000001.11:g.3411998G>A;CLNREVSTAT=criteria_provided,_single_submitter;CLNSIG=Uncertain_significance;CLNVC=single_nucleotide_variant;CLNVCSO=SO:0001483;GENEINFO=PRDM16:63976;MC=SO:0001583|missense_variant;ORIGIN=1;Pangolin=ENSG00000142611.17|2:0.0|41:-0.0
chr1	3412000	998692	C	T	.	.	ALLELEID=987489;CLNDN=Left_ventricular_noncompaction_8;CLNDISDB=MONDO:MONDO:0014152,MedGen:C3809288,OMIM:615373;CLNHGVS=NC_000001.11:g.3412000C>T;CLNREVSTAT=criteria_provided,_single_submitter;CLNSIG=Uncertain_significance;CLNVC=single_nucleotide_variant;CLNVCSO=SO:0001483;GENEINFO=PRDM16:63976;MC=SO:0001819|synonymous_variant;ORIGIN=1;Pangolin=ENSG00000142611.17|-2:0.0|40:-0.0
chr1	3412017	971570	T	C	.	.	ALLELEID=952395;CLNDN=Left_ventricular_noncompaction_8;CLNDISDB=MONDO:MONDO:0014152,MedGen:C3809288,OMIM:615373;CLNHGVS=NC_000001.11:g.3412017T>C;CLNREVSTAT=criteria_provided,_single_submitter;CLNSIG=Uncertain_significance;CLNVC=single_nucleotide_variant;CLNVCSO=SO:0001483;GENEINFO=PRDM16:63976;MC=SO:0001583|missense_variant;ORIGIN=1;Pangolin=ENSG00000142611.17|-14:0.0|-2:-0.0
chr1	3412029	647416	C	T	.	.	AF_ESP=8e-05;AF_EXAC=2e-05;ALLELEID=627786;CLNDN=Left_ventricular_noncompaction_8;CLNDISDB=MONDO:MONDO:0014152,MedGen:C3809288,OMIM:615373;CLNHGVS=NC_000001.11:g.3412029C>T;CLNREVSTAT=criteria_provided,_single_submitter;CLNSIG=Uncertain_significance;CLNVC=single_nucleotide_variant;CLNVCSO=SO:0001483;GENEINFO=PRDM16:63976;MC=SO:0001583|missense_variant;ORIGIN=1;RS=200936355;Pangolin=ENSG00000142611.17|40:0.0|11:-0.0
chr1	3412047	432644	C	T	.	.	AF_EXAC=1e-05;ALLELEID=425365;CLNDN=not_provided;CLNDISDB=MedGen:CN517202;CLNHGVS=NC_000001.11:g.3412047C>T;CLNREVSTAT=criteria_provided,_single_submitter;CLNSIG=Uncertain_significance;CLNVC=single_nucleotide_variant;CLNVCSO=SO:0001483;GENEINFO=PRDM16:63976;MC=SO:0001583|missense_variant;ORIGIN=1;RS=767242607;Pangolin=ENSG00000142611.17|-7:0.0|1:-0.0
chr1	3412052	1037018	A	T	.	.	ALLELEID=1023223;CLNDN=Left_ventricular_noncompaction_8;CLNDISDB=MONDO:MONDO:0014152,MedGen:C3809288,OMIM:615373;CLNHGVS=NC_000001.11:g.3412052A>T;CLNREVSTAT=criteria_provided,_single_submitter;CLNSIG=Uncertain_significance;CLNVC=single_nucleotide_variant;CLNVCSO=SO:0001483;GENEINFO=PRDM16:63976;MC=SO:0001583|missense_variant;ORIGIN=1;Pangolin=ENSG00000142611.17|-1:0.0|-13:-0.0
chr1	3412074	229159	A	T	.	.	ALLELEID=228441;CLNDN=not_specified;CLNDISDB=MedGen:CN169374;CLNHGVS=NC_000001.11:g.3412074A>T;CLNREVSTAT=criteria_provided,_single_submitter;CLNSIG=Uncertain_significance;CLNVC=single_nucleotide_variant;CLNVCSO=SO:0001483;GENEINFO=PRDM16:63976;MC=SO:0001583|missense_variant;ORIGIN=1;RS=876657958;Pangolin=ENSG00000142611.17|-2:0.0|41:-0.0
chr1	3412079	406247	G	A	.	.	AF_ESP=0.00039;AF_EXAC=0.00021;AF_TGP=0.0002;ALLELEID=391230;CLNDN=Left_ventricular_noncompaction_8;CLNDISDB=MONDO:MONDO:0014152,MedGen:C3809288,OMIM:615373;CLNHGVS=NC_000001.11:g.3412079G>A;CLNREVSTAT=criteria_provided,_single_submitter;CLNSIG=Uncertain_significance;CLNVC=single_nucleotide_variant;CLNVCSO=SO:0001483;GENEINFO=PRDM16:63976;MC=SO:0001583|missense_variant;ORIGIN=1;RS=199895459;Pangolin=ENSG00000142611.17|30:0.0|36:-0.0
chr1	3412096	576741	TGACAAG	T	.	.	ALLELEID=557258;CLNDN=Left_ventricular_noncompaction_8;CLNDISDB=MONDO:MONDO:0014152,MedGen:C3809288,OMIM:615373;CLNHGVS=NC_000001.11:g.3412098_3412103ACAAGG[1];CLNREVSTAT=criteria_provided,_multiple_submitters,_no_conflicts;CLNSIG=Uncertain_significance;CLNVC=Microsatellite;CLNVCSO=SO:0000289;GENEINFO=PRDM16:63976;MC=SO:0001822|inframe_deletion;ORIGIN=1;RS=772557308;Pangolin=ENSG00000142611.17|19:0.0|23:-0.0
chr1	3412127	392339	G	A	.	.	AF_ESP=8e-05;AF_EXAC=3e-05;ALLELEID=365026;CLNDN=not_provided;CLNDISDB=MedGen:CN517202;CLNHGVS=NC_000001.11:g.3412127G>A;CLNREVSTAT=criteria_provided,_single_submitter;CLNSIG=Uncertain_significance;CLNVC=single_nucleotide_variant;CLNVCSO=SO:0001483;GENEINFO=PRDM16:63976;MC=SO:0001583|missense_variant;ORIGIN=1;RS=61756438;Pangolin=ENSG00000142611.17|-12:0.01|-8:-0.0
chr1	3412148	541381	G	A	.	.	AF_EXAC=2e-05;ALLELEID=515948;CLNDN=Left_ventricular_noncompaction_8;CLNDISDB=MONDO:MONDO:0014152,MedGen:C3809288,OMIM:615373;CLNHGVS=NC_000001.11:g.3412148G>A;CLNREVSTAT=criteria_provided,_single_submitter;CLNSIG=Uncertain_significance;CLNVC=single_nucleotide_variant;CLNVCSO=SO:0001483;GENEINFO=PRDM16:63976;MC=SO:0001583|missense_variant;ORIGIN=1;RS=770305450;Pangolin=ENSG00000142611.17|41:0.0|-33:-0.01
chr1	3412151	638814	G	A	.	.	AF_ESP=8e-05;AF_EXAC=1e-05;ALLELEID=627787;CLNDN=Left_ventricular_noncompaction_8;CLNDISDB=MONDO:MONDO:0014152,MedGen:C3809288,OMIM:615373;CLNHGVS=NC_000001.11:g.3412151G>A;CLNREVSTAT=criteria_provided,_single_submitter;CLNSIG=Uncertain_significance;CLNVC=single_nucleotide_variant;CLNVCSO=SO:0001483;GENEINFO=PRDM16:63976;MC=SO:0001583|missense_variant;ORIGIN=1;RS=376706452;Pangolin=ENSG00000142611.17|38:0.0|-36:-0.01
chr1	3412155	650047	T	C	.	.	AF_ESP=8e-05;AF_EXAC=2e-05;AF_TGP=0.0002;ALLELEID=627788;CLNDN=Left_ventricular_noncompaction_8;CLNDISDB=MONDO:MONDO:0014152,MedGen:C3809288,OMIM:615373;CLNHGVS=NC_000001.11:g.3412155T>C;CLNREVSTAT=criteria_provided,_single_submitter;CLNSIG=Uncertain_significance;CLNVC=single_nucleotide_variant;CLNVCSO=SO:0001483;GENEINFO=PRDM16:63976;MC=SO:0001583|missense_variant;ORIGIN=1;RS=371011963;Pangolin=ENSG00000142611.17|34:0.0|-40:-0.0
chr1	3412158	452614	C	T	.	.	AF_EXAC=4e-05;ALLELEID=442826;CLNDN=Left_ventricular_noncompaction_8|not_provided;CLNDISDB=MONDO:MONDO:0014152,MedGen:C3809288,OMIM:615373|MedGen:CN517202;CLNHGVS=NC_000001.11:g.3412158C>T;CLNREVSTAT=criteria_provided,_multiple_submitters,_no_conflicts;CLNSIG=Uncertain_significance;CLNVC=single_nucleotide_variant;CLNVCSO=SO:0001483;GENEINFO=PRDM16:63976;MC=SO:0001583|missense_variant;ORIGIN=1;RS=771684634;Pangolin=ENSG00000142611.17|-43:0.01|31:-0.0
chr1	3412169	406241	G	C	.	.	ALLELEID=391192;CLNDN=Left_ventricular_noncompaction_8;CLNDISDB=MONDO:MONDO:0014152,MedGen:C3809288,OMIM:615373;CLNHGVS=NC_000001.11:g.3412169G>C;CLNREVSTAT=criteria_provided,_single_submitter;CLNSIG=Uncertain_significance;CLNVC=single_nucleotide_variant;CLNVCSO=SO:0001483;GENEINFO=PRDM16:63976;MC=SO:0001583|missense_variant;ORIGIN=1;RS=760438677;Pangolin=ENSG00000142611.17|42:0.0|21:-0.0
chr1	3412181	474415	G	A	.	.	ALLELEID=448146;CLNDN=Left_ventricular_noncompaction_8;CLNDISDB=MONDO:MONDO:0014152,MedGen:C3809288,OMIM:615373;CLNHGVS=NC_000001.11:g.3412181G>A;CLNREVSTAT=criteria_provided,_single_submitter;CLNSIG=Uncertain_significance;CLNVC=single_nucleotide_variant;CLNVCSO=SO:0001483;GENEINFO=PRDM16:63976;MC=SO:0001583|missense_variant;ORIGIN=1;RS=1016599754;Pangolin=ENSG00000142611.17|30:0.01|-1:-0.0
chr1	3412203	955922	A	G	.	.	ALLELEID=941921;CLNDN=Left_ventricular_noncompaction_8;CLNDISDB=MONDO:MONDO:0014152,MedGen:C3809288,OMIM:615373;CLNHGVS=NC_000001.11:g.3412203A>G;CLNREVSTAT=criteria_provided,_single_submitter;CLNSIG=Uncertain_significance;CLNVC=single_nucleotide_variant;CLNVCSO=SO:0001483;GENEINFO=PRDM16:63976;MC=SO:0001583|missense_variant;ORIGIN=1;Pangolin=ENSG00000142611.17|8:0.02|-14:-0.0
chr1	3412230	967964	C	G	.	.	ALLELEID=952396;CLNDN=Left_ventricular_noncompaction_8;CLNDISDB=MONDO:MONDO:0014152,MedGen:C3809288,OMIM:615373;CLNHGVS=NC_000001.11:g.3412230C>G;CLNREVSTAT=criteria_provided,_single_submitter;CLNSIG=Uncertain_significance;CLNVC=single_nucleotide_variant;CLNVCSO=SO:0001483;GENEINFO=PRDM16:63976;MC=SO:0001583|missense_variant;ORIGIN=1;Pangolin=ENSG00000142611.17|-19:0.0|11:-0.0
chr1	3412253	1020280	A	G	.	.	ALLELEID=1002745;CLNDN=Left_ventricular_noncompaction_8;CLNDISDB=MONDO:MONDO:0014152,MedGen:C3809288,OMIM:615373;CLNHGVS=NC_000001.11:g.3412253A>G;CLNREVSTAT=criteria_provided,_single_submitter;CLNSIG=Uncertain_significance;CLNVC=single_nucleotide_variant;CLNVCSO=SO:0001483;GENEINFO=PRDM16:63976;MC=SO:0001583|missense_variant;ORIGIN=1;Pangolin=ENSG00000142611.17|1:0.0|-42:-0.01
chr1	3412254	851519	C	T	.	.	ALLELEID=823908;CLNDN=Left_ventricular_noncompaction_8;CLNDISDB=MONDO:MONDO:0014152,MedGen:C3809288,OMIM:615373;CLNHGVS=NC_000001.11:g.3412254C>T;CLNREVSTAT=criteria_provided,_single_submitter;CLNSIG=Uncertain_significance;CLNVC=single_nucleotide_variant;CLNVCSO=SO:0001483;GENEINFO=PRDM16:63976;MC=SO:0001583|missense_variant;ORIGIN=1;Pangolin=ENSG00000142611.17|26:0.0|-43:-0.0
chr1	3412257	229160	G	C	.	.	ALLELEID=228443;CLNDN=not_specified;CLNDISDB=MedGen:CN169374;CLNHGVS=NC_000001.11:g.3412257G>C;CLNREVSTAT=criteria_provided,_single_submitter;CLNSIG=Uncertain_significance;CLNVC=single_nucleotide_variant;CLNVCSO=SO:0001483;GENEINFO=PRDM16:63976;MC=SO:0001583|missense_variant;ORIGIN=1;RS=876657959;Pangolin=ENSG00000142611.17|-46:0.0|-17:-0.0
chr1	3412259	656336	G	A	.	.	AF_EXAC=0.00016;AF_TGP=0.0004;ALLELEID=627789;CLNDN=Left_ventricular_noncompaction_8;CLNDISDB=MONDO:MONDO:0014152,MedGen:C3809288,OMIM:615373;CLNHGVS=NC_000001.11:g.3412259G>A;CLNREVSTAT=criteria_provided,_single_submitter;CLNSIG=Uncertain_significance;CLNVC=single_nucleotide_variant;CLNVCSO=SO:0001483;GENEINFO=PRDM16:63976;MC=SO:0001583|missense_variant;ORIGIN=1;RS=367580261;Pangolin=ENSG00000142611.17|-48:0.0|-18:-0.0
chr1	3412263	1060450	C	G	.	.	ALLELEID=1040065;CLNDN=Left_ventricular_noncompaction_8;CLNDISDB=MONDO:MONDO:0014152,MedGen:C3809288,OMIM:615373;CLNHGVS=NC_000001.11:g.3412263C>G;CLNREVSTAT=criteria_provided,_single_submitter;CLNSIG=Uncertain_significance;CLNVC=single_nucleotide_variant;CLNVCSO=SO:0001483;GENEINFO=PRDM16:63976;MC=SO:0001583|missense_variant;ORIGIN=1;Pangolin=ENSG00000142611.17|-23:0.0|39:-0.0
chr1	3412265	541384	G	A	.	.	ALLELEID=515868;CLNDN=Left_ventricular_noncompaction_8;CLNDISDB=MONDO:MONDO:0014152,MedGen:C3809288,OMIM:615373;CLNHGVS=NC_000001.11:g.3412265G>A;CLNREVSTAT=criteria_provided,_single_submitter;CLNSIG=Uncertain_significance;CLNVC=single_nucleotide_variant;CLNVCSO=SO:0001483;GENEINFO=PRDM16:63976;MC=SO:0001583|missense_variant;ORIGIN=1;RS=1408714731;Pangolin=ENSG00000142611.17|2:0.0|-24:-0.0
chr1	3412286	229161	G	T	.	.	ALLELEID=228444;CLNDN=Left_ventricular_noncompaction_8|not_specified;CLNDISDB=MONDO:MONDO:0014152,MedGen:C3809288,OMIM:615373|MedGen:CN169374;CLNHGVS=NC_000001.11:g.3412286G>T;CLNREVSTAT=criteria_provided,_multiple_submitters,_no_conflicts;CLNSIG=Uncertain_significance;CLNVC=single_nucleotide_variant;CLNVCSO=SO:0001483;GENEINFO=PRDM16:63976;MC=SO:0001583|missense_variant;ORIGIN=1;RS=779334537;Pangolin=ENSG00000142611.17|-2:0.0|-45:-0.0
chr1	3412309	850060	TG	T	.	.	ALLELEID=823909;CLNDN=Left_ventricular_noncompaction_8;CLNDISDB=MONDO:MONDO:0014152,MedGen:C3809288,OMIM:615373;CLNHGVS=NC_000001.11:g.3412311del;CLNREVSTAT=criteria_provided,_single_submitter;CLNSIG=Uncertain_significance;CLNVC=Deletion;CLNVCSO=SO:0000159;CLNVI=Invitae:8935183;GENEINFO=PRDM16:63976;MC=SO:0001589|frameshift_variant;ORIGIN=1;Pangolin=ENSG00000142611.17|-7:0.0|-7:-0.0
chr1	3412316	855623	G	C	.	.	ALLELEID=823910;CLNDN=Left_ventricular_noncompaction_8;CLNDISDB=MONDO:MONDO:0014152,MedGen:C3809288,OMIM:615373;CLNHGVS=NC_000001.11:g.3412316G>C;CLNREVSTAT=criteria_provided,_single_submitter;CLNSIG=Uncertain_significance;CLNVC=single_nucleotide_variant;CLNVCSO=SO:0001483;GENEINFO=PRDM16:63976;MC=SO:0001583|missense_variant;ORIGIN=1;Pangolin=ENSG00000142611.17|-14:0.0|1:-0.0
chr1	3412323	426184	T	C	.	.	AF_ESP=0.0004;AF_EXAC=0.00011;AF_TGP=0.0002;ALLELEID=414795;CLNDN=Left_ventricular_noncompaction_8|not_provided;CLNDISDB=MONDO:MONDO:0014152,MedGen:C3809288,OMIM:615373|MedGen:CN517202;CLNHGVS=NC_000001.11:g.3412323T>C;CLNREVSTAT=criteria_provided,_multiple_submitters,_no_conflicts;CLNSIG=Uncertain_significance;CLNVC=single_nucleotide_variant;CLNVCSO=SO:0001483;GENEINFO=PRDM16:63976;MC=SO:0001583|missense_variant;ORIGIN=1;RS=201807364;Pangolin=ENSG00000142611.17|-43:0.0|-21:-0.0
chr1	3412330	1016551	G	T	.	.	ALLELEID=1002746;CLNDN=Left_ventricular_noncompaction_8;CLNDISDB=MONDO:MONDO:0014152,MedGen:C3809288,OMIM:615373;CLNHGVS=NC_000001.11:g.3412330G>T;CLNREVSTAT=criteria_provided,_single_submitter;CLNSIG=Uncertain_significance;CLNVC=single_nucleotide_variant;CLNVCSO=SO:0001483;GENEINFO=PRDM16:63976;MC=SO:0001583|missense_variant;ORIGIN=1;Pangolin=ENSG00000142611.17|-28:0.0|-28:-0.0
chr1	3412343	663604	C	G	.	.	AF_EXAC=5e-05;AF_TGP=0.0002;ALLELEID=627790;CLNDN=Left_ventricular_noncompaction_8;CLNDISDB=MONDO:MONDO:0014152,MedGen:C3809288,OMIM:615373;CLNHGVS=NC_000001.11:g.3412343C>G;CLNREVSTAT=criteria_provided,_single_submitter;CLNSIG=Uncertain_significance;CLNVC=single_nucleotide_variant;CLNVCSO=SO:0001483;GENEINFO=PRDM16:63976;MC=SO:0001583|missense_variant;ORIGIN=1;RS=530296389;Pangolin=ENSG00000142611.17|-1:0.08|-41:-0.0
chr1	3412345	453110	G	A	.	.	ALLELEID=442827;CLNDN=not_provided;CLNDISDB=MedGen:CN517202;CLNHGVS=NC_000001.11:g.3412345G>A;CLNREVSTAT=criteria_provided,_single_submitter;CLNSIG=Uncertain_significance;CLNVC=single_nucleotide_variant;CLNVCSO=SO:0001483;GENEINFO=PRDM16:63976;MC=SO:0001819|synonymous_variant;ORIGIN=1;RS=886908974;Pangolin=ENSG00000142611.17|-43:0.0|35:-0.0
chr1	3412358	1055969	T	A	.	.	ALLELEID=1040066;CLNDN=Left_ventricular_noncompaction_8;CLNDISDB=MONDO:MONDO:0014152,MedGen:C3809288,OMIM:615373;CLNHGVS=NC_000001.11:g.3412358T>A;CLNREVSTAT=criteria_provided,_single_submitter;CLNSIG=Uncertain_significance;CLNVC=single_nucleotide_variant;CLNVCSO=SO:0001483;GENEINFO=PRDM16:63976;MC=SO:0001583|missense_variant;ORIGIN=1;Pangolin=ENSG00000142611.17|24:0.0|-2:-0.0
chr1	3412364	846990	T	A	.	.	ALLELEID=823911;CLNDN=Left_ventricular_noncompaction_8;CLNDISDB=MONDO:MONDO:0014152,MedGen:C3809288,OMIM:615373;CLNHGVS=NC_000001.11:g.3412364T>A;CLNREVSTAT=criteria_provided,_single_submitter;CLNSIG=Uncertain_significance;CLNVC=single_nucleotide_variant;CLNVCSO=SO:0001483;GENEINFO=PRDM16:63976;MC=SO:0001583|missense_variant;ORIGIN=1;Pangolin=ENSG00000142611.17|18:0.0|18:-0.0
chr1	3412406	953358	C	T	.	.	ALLELEID=941922;CLNDN=Left_ventricular_noncompaction_8;CLNDISDB=MONDO:MONDO:0014152,MedGen:C3809288,OMIM:615373;CLNHGVS=NC_000001.11:g.3412406C>T;CLNREVSTAT=criteria_provided,_single_submitter;CLNSIG=Uncertain_significance;CLNVC=single_nucleotide_variant;CLNVCSO=SO:0001483;GENEINFO=PRDM16:63976;MC=SO:0001583|missense_variant;ORIGIN=1;Pangolin=ENSG00000142611.17|-24:0.0|48:-0.0
chr1	3412412	451225	C	G	.	.	ALLELEID=442828;CLNDN=not_provided;CLNDISDB=MedGen:CN517202;CLNHGVS=NC_000001.11:g.3412412C>G;CLNREVSTAT=criteria_provided,_single_submitter;CLNSIG=Uncertain_significance;CLNVC=single_nucleotide_variant;CLNVCSO=SO:0001483;GENEINFO=PRDM16:63976;MC=SO:0001583|missense_variant;ORIGIN=1;RS=1553176925;Pangolin=ENSG00000142611.17|-30:0.0|42:-0.0
chr1	3412424	653664	C	G	.	.	AF_EXAC=1e-05;AF_TGP=0.0002;ALLELEID=627791;CLNDN=Left_ventricular_noncompaction_8;CLNDISDB=MONDO:MONDO:0014152,MedGen:C3809288,OMIM:615373;CLNHGVS=NC_000001.11:g.3412424C>G;CLNREVSTAT=criteria_provided,_single_submitter;CLNSIG=Uncertain_significance;CLNVC=single_nucleotide_variant;CLNVCSO=SO:0001483;GENEINFO=PRDM16:63976;MC=SO:0001583|missense_variant;ORIGIN=1;RS=560412765;Pangolin=ENSG00000142611.17|-42:0.0|30:-0.0
chr1	3412424	859137	C	T	.	.	ALLELEID=823912;CLNDN=Left_ventricular_noncompaction_8;CLNDISDB=MONDO:MONDO:0014152,MedGen:C3809288,OMIM:615373;CLNHGVS=NC_000001.11:g.3412424C>T;CLNREVSTAT=criteria_provided,_single_submitter;CLNSIG=Uncertain_significance;CLNVC=single_nucleotide_variant;CLNVCSO=SO:0001483;GENEINFO=PRDM16:63976;MC=SO:0001587|nonsense;ORIGIN=1;Pangolin=ENSG00000142611.17|30:0.0|-42:-0.0
chr1	3412433	961745	G	A	.	.	ALLELEID=941923;CLNDN=Left_ventricular_noncompaction_8;CLNDISDB=MONDO:MONDO:0014152,MedGen:C3809288,OMIM:615373;CLNHGVS=NC_000001.11:g.3412433G>A;CLNREVSTAT=criteria_provided,_single_submitter;CLNSIG=Uncertain_significance;CLNVC=single_nucleotide_variant;CLNVCSO=SO:0001483;GENEINFO=PRDM16:63976;MC=SO:0001583|missense_variant;ORIGIN=1;Pangolin=ENSG00000142611.17|21:0.0|-5:-0.0
chr1	3412457	474418	G	A	.	.	AF_ESP=0.00016;AF_EXAC=4e-05;ALLELEID=448093;CLNDN=Left_ventricular_noncompaction_8;CLNDISDB=MONDO:MONDO:0014152,MedGen:C3809288,OMIM:615373;CLNHGVS=NC_000001.11:g.3412457G>A;CLNREVSTAT=criteria_provided,_single_submitter;CLNSIG=Uncertain_significance;CLNVC=single_nucleotide_variant;CLNVCSO=SO:0001483;GENEINFO=PRDM16:63976;MC=SO:0001583|missense_variant;ORIGIN=1;RS=369599647;Pangolin=ENSG00000142611.17|30:0.0|29:-0.0
chr1	3412461	1021423	C	A	.	.	ALLELEID=1002747;CLNDN=Left_ventricular_noncompaction_8;CLNDISDB=MONDO:MONDO:0014152,MedGen:C3809288,OMIM:615373;CLNHGVS=NC_000001.11:g.3412461C>A;CLNREVSTAT=criteria_provided,_single_submitter;CLNSIG=Uncertain_significance;CLNVC=single_nucleotide_variant;CLNVCSO=SO:0001483;GENEINFO=PRDM16:63976;MC=SO:0001583|missense_variant;ORIGIN=1;Pangolin=ENSG00000142611.17|25:0.0|25:-0.0
chr1	3412472	1016289	C	T	.	.	ALLELEID=1002748;CLNDN=Left_ventricular_noncompaction_8;CLNDISDB=MONDO:MONDO:0014152,MedGen:C3809288,OMIM:615373;CLNHGVS=NC_000001.11:g.3412472C>T;CLNREVSTAT=criteria_provided,_single_submitter;CLNSIG=Uncertain_significance;CLNVC=single_nucleotide_variant;CLNVCSO=SO:0001483;GENEINFO=PRDM16:63976;MC=SO:0001583|missense_variant;ORIGIN=1;Pangolin=ENSG00000142611.17|-2:0.0|14:-0.0
chr1	3412473	840936	G	A	.	.	ALLELEID=823913;CLNDN=Left_ventricular_noncompaction_8;CLNDISDB=MONDO:MONDO:0014152,MedGen:C3809288,OMIM:615373;CLNHGVS=NC_000001.11:g.3412473G>A;CLNREVSTAT=criteria_provided,_single_submitter;CLNSIG=Uncertain_significance;CLNVC=single_nucleotide_variant;CLNVCSO=SO:0001483;GENEINFO=PRDM16:63976;MC=SO:0001583|missense_variant;ORIGIN=1;Pangolin=ENSG00000142611.17|13:0.0|14:-0.0
chr1	3412478	406239	G	A	.	.	AF_ESP=0.00049;AF_EXAC=0.0003;ALLELEID=391197;CLNDN=Left_ventricular_noncompaction_8;CLNDISDB=MONDO:MONDO:0014152,MedGen:C3809288,OMIM:615373;CLNHGVS=NC_000001.11:g.3412478G>A;CLNREVSTAT=criteria_provided,_single_submitter;CLNSIG=Uncertain_significance;CLNVC=single_nucleotide_variant;CLNVCSO=SO:0001483;GENEINFO=PRDM16:63976;MC=SO:0001583|missense_variant;ORIGIN=1;RS=200947814;Pangolin=ENSG00000142611.17|8:0.0|-24:-0.0
chr1	3412493	474419	G	A	.	.	AF_ESP=0.00122;AF_EXAC=0.00029;AF_TGP=0.0008;ALLELEID=448156;CLNDN=Left_ventricular_noncompaction_8|Primary_familial_hypertrophic_cardiomyopathy|not_specified;CLNDISDB=MONDO:MONDO:0014152,MedGen:C3809288,OMIM:615373|MeSH:D024741,MedGen:C0949658,OMIM:PS192600,Orphanet:ORPHA155,SNOMED_CT:83978005|MedGen:CN169374;CLNHGVS=NC_000001.11:g.3412493G>A;CLNREVSTAT=criteria_provided,_conflicting_interpretations;CLNSIG=Conflicting_interpretations_of_pathogenicity;CLNSIGCONF=Likely_benign(3),Uncertain_significance(1);CLNVC=single_nucleotide_variant;CLNVCSO=SO:0001483;CLNVI=Klaassen_Lab,Charite_University_Medicine_Berlin:CMP-22-06;GENEINFO=PRDM16:63976;MC=SO:0001583|missense_variant;ORIGIN=1;RS=199998420;Pangolin=ENSG00000142611.17|-7:0.0|-6:-0.0
chr1	3412531	644152	G	C	.	.	ALLELEID=627792;CLNDN=Left_ventricular_noncompaction_8;CLNDISDB=MONDO:MONDO:0014152,MedGen:C3809288,OMIM:615373;CLNHGVS=NC_000001.11:g.3412531G>C;CLNREVSTAT=criteria_provided,_single_submitter;CLNSIG=Uncertain_significance;CLNVC=single_nucleotide_variant;CLNVCSO=SO:0001483;GENEINFO=PRDM16:63976;MC=SO:0001583|missense_variant;ORIGIN=1;RS=1569732620;Pangolin=ENSG00000142611.17|-45:0.0|1:-0.0
chr1	3412536	1058893	A	G	.	.	ALLELEID=1040068;CLNDN=Left_ventricular_noncompaction_8;CLNDISDB=MONDO:MONDO:0014152,MedGen:C3809288,OMIM:615373;CLNHGVS=NC_000001.11:g.3412536A>G;CLNREVSTAT=criteria_provided,_single_submitter;CLNSIG=Uncertain_significance;CLNVC=single_nucleotide_variant;CLNVCSO=SO:0001483;GENEINFO=PRDM16:63976;MC=SO:0001583|missense_variant;ORIGIN=1;Pangolin=ENSG00000142611.17|1:0.0|-50:-0.0
chr1	3412559	953465	A	T	.	.	ALLELEID=941924;CLNDN=Primary_dilated_cardiomyopathy|Left_ventricular_noncompaction_8;CLNDISDB=EFO:EFO_0000407,Human_Phenotype_Ontology:HP:0001644,Human_Phenotype_Ontology:HP:0001725,Human_Phenotype_Ontology:HP:0005159,Human_Phenotype_Ontology:HP:0200130,MONDO:MONDO:0005021,MeSH:D002311,MedGen:C0007193,Orphanet:ORPHA217604,SNOMED_CT:195021004,SNOMED_CT:399020009|MONDO:MONDO:0014152,MedGen:C3809288,OMIM:615373;CLNHGVS=NC_000001.11:g.3412559A>T;CLNREVSTAT=criteria_provided,_multiple_submitters,_no_conflicts;CLNSIG=Uncertain_significance;CLNVC=single_nucleotide_variant;CLNVCSO=SO:0001483;GENEINFO=PRDM16:63976;MC=SO:0001583|missense_variant;ORIGIN=3;Pangolin=ENSG00000142611.17|9:0.0|-27:-0.0
chr1	3412569	691814	G	A	.	.	ALLELEID=679527;CLNDN=Familial_restrictive_cardiomyopathy;CLNDISDB=MONDO:MONDO:0016340,MedGen:C0340429,OMIM:PS115210,Orphanet:ORPHA217635,SNOMED_CT:233878008;CLNHGVS=NC_000001.11:g.3412569G>A;CLNREVSTAT=criteria_provided,_single_submitter;CLNSIG=Uncertain_significance;CLNVC=single_nucleotide_variant;CLNVCSO=SO:0001483;CLNVI=Klaassen_Lab,Charite_University_Medicine_Berlin:CMP-11-02;GENEINFO=PRDM16:63976;MC=SO:0001583|missense_variant;ORIGIN=1;RS=1569732779;Pangolin=ENSG00000142611.17|-37:0.0|0:-0.0
chr1	3412583	424068	G	A	.	.	AF_ESP=0.00017;AF_EXAC=1e-05;ALLELEID=405162;CLNDN=Left_ventricular_noncompaction_8|not_provided;CLNDISDB=MONDO:MONDO:0014152,MedGen:C3809288,OMIM:615373|MedGen:CN517202;CLNHGVS=NC_000001.11:g.3412583G>A;CLNREVSTAT=criteria_provided,_multiple_submitters,_no_conflicts;CLNSIG=Uncertain_significance;CLNVC=single_nucleotide_variant;CLNVCSO=SO:0001483;GENEINFO=PRDM16:63976;MC=SO:0001583|missense_variant;ORIGIN=1;RS=367879720;Pangolin=ENSG00000142611.17|-15:0.0|-44:-0.0
chr1	3412602	857463	C	T	.	.	ALLELEID=823914;CLNDN=Left_ventricular_noncompaction_8;CLNDISDB=MONDO:MONDO:0014152,MedGen:C3809288,OMIM:615373;CLNHGVS=NC_000001.11:g.3412602C>T;CLNREVSTAT=criteria_provided,_single_submitter;CLNSIG=Uncertain_significance;CLNVC=single_nucleotide_variant;CLNVCSO=SO:0001483;GENEINFO=PRDM16:63976;MC=SO:0001583|missense_variant;ORIGIN=1;Pangolin=ENSG00000142611.17|-1:0.0|7:-0.0
chr1	3412616	969622	A	G	.	.	ALLELEID=952397;CLNDN=Left_ventricular_noncompaction_8;CLNDISDB=MONDO:MONDO:0014152,MedGen:C3809288,OMIM:615373;CLNHGVS=NC_000001.11:g.3412616A>G;CLNREVSTAT=criteria_provided,_single_submitter;CLNSIG=Uncertain_significance;CLNVC=single_nucleotide_variant;CLNVCSO=SO:0001483;GENEINFO=PRDM16:63976;MC=SO:0001583|missense_variant;ORIGIN=1;Pangolin=ENSG00000142611.17|-1:0.0|-7:-0.0
chr1	3412631	229163	C	T	.	.	ALLELEID=228447;CLNDN=Left_ventricular_noncompaction_8|not_specified;CLNDISDB=MONDO:MONDO:0014152,MedGen:C3809288,OMIM:615373|MedGen:CN169374;CLNHGVS=NC_000001.11:g.3412631C>T;CLNREVSTAT=criteria_provided,_multiple_submitters,_no_conflicts;CLNSIG=Uncertain_significance;CLNVC=single_nucleotide_variant;CLNVCSO=SO:0001483;GENEINFO=PRDM16:63976;MC=SO:0001583|missense_variant;ORIGIN=1;RS=876657960;Pangolin=ENSG00000142611.17|-1:0.0|-21:-0.0
chr1	3412633	698390	T	A	.	.	ALLELEID=685725;CLNDN=Left_ventricular_noncompaction_8|not_provided;CLNDISDB=MONDO:MONDO:0014152,MedGen:C3809288,OMIM:615373|MedGen:CN517202;CLNHGVS=NC_000001.11:g.3412633T>A;CLNREVSTAT=criteria_provided,_conflicting_interpretations;CLNSIG=Conflicting_interpretations_of_pathogenicity;CLNSIGCONF=Likely_benign(1),Uncertain_significance(1);CLNVC=single_nucleotide_variant;CLNVCSO=SO:0001483;GENEINFO=PRDM16:63976;MC=SO:0001819|synonymous_variant;ORIGIN=1;RS=1287494453;Pangolin=ENSG00000142611.17|-24:0.0|-23:-0.0
chr1	3412639	1038732	C	A	.	.	ALLELEID=1023224;CLNDN=Left_ventricular_noncompaction_8;CLNDISDB=MONDO:MONDO:0014152,MedGen:C3809288,OMIM:615373;CLNHGVS=NC_000001.11:g.3412639C>A;CLNREVSTAT=criteria_provided,_single_submitter;CLNSIG=Uncertain_significance;CLNVC=single_nucleotide_variant;CLNVCSO=SO:0001483;GENEINFO=PRDM16:63976;MC=SO:0001583|missense_variant;ORIGIN=1;Pangolin=ENSG00000142611.17|0:0.0|-29:-0.0
chr1	3412640	406222	C	T	.	.	ALLELEID=391182;CLNDN=Left_ventricular_noncompaction_8;CLNDISDB=MONDO:MONDO:0014152,MedGen:C3809288,OMIM:615373;CLNHGVS=NC_000001.11:g.3412640C>T;CLNREVSTAT=criteria_provided,_single_submitter;CLNSIG=Uncertain_significance;CLNVC=single_nucleotide_variant;CLNVCSO=SO:0001483;GENEINFO=PRDM16:63976;MC=SO:0001587|nonsense;ORIGIN=1;RS=1060500997;Pangolin=ENSG00000142611.17|-1:0.0|-31:-0.0
chr1	3412644	60726	A	G	.	.	AF_EXAC=0.00058;ALLELEID=75286;CLNDN=Left_ventricular_noncompaction_8|Familial_restrictive_cardiomyopathy;CLNDISDB=MONDO:MONDO:0014152,MedGen:C3809288,OMIM:615373|MONDO:MONDO:0016340,MedGen:C0340429,OMIM:PS115210,Orphanet:ORPHA217635,SNOMED_CT:233878008;CLNHGVS=NC_000001.11:g.3412644A>G;CLNREVSTAT=criteria_provided,_single_submitter;CLNSIG=Uncertain_significance;CLNVC=single_nucleotide_variant;CLNVCSO=SO:0001483;CLNVI=Klaassen_Lab,Charite_University_Medicine_Berlin:CMP-25-02|OMIM_Allelic_Variant:605557.0003|UniProtKB_(protein):Q9HAZ2#VAR_070214;GENEINFO=PRDM16:63976;MC=SO:0001583|missense_variant;ORIGIN=1;RS=397514743;Pangolin=ENSG00000142611.17|1:0.0|-35:-0.0
chr1	3412646	241425	G	A	.	.	AF_ESP=0.0001;AF_EXAC=0.00023;AF_TGP=0.0006;ALLELEID=238273;CLNDN=Left_ventricular_noncompaction_8|not_specified|not_provided;CLNDISDB=MONDO:MONDO:0014152,MedGen:C3809288,OMIM:615373|MedGen:CN169374|MedGen:CN517202;CLNHGVS=NC_000001.11:g.3412646G>A;CLNREVSTAT=criteria_provided,_conflicting_interpretations;CLNSIG=Conflicting_interpretations_of_pathogenicity;CLNSIGCONF=Likely_benign(2),Uncertain_significance(1);CLNVC=single_nucleotide_variant;CLNVCSO=SO:0001483;GENEINFO=PRDM16:63976;MC=SO:0001583|missense_variant;ORIGIN=1;RS=375308440;Pangolin=ENSG00000142611.17|2:0.0|-37:-0.0
chr1	3412664	406245	C	T	.	.	ALLELEID=391233;CLNDN=Left_ventricular_noncompaction_8;CLNDISDB=MONDO:MONDO:0014152,MedGen:C3809288,OMIM:615373;CLNHGVS=NC_000001.11:g.3412664C>T;CLNREVSTAT=criteria_provided,_single_submitter;CLNSIG=Uncertain_significance;CLNVC=single_nucleotide_variant;CLNVCSO=SO:0001483;GENEINFO=PRDM16:63976;MC=SO:0001583|missense_variant;ORIGIN=1;RS=932569189;Pangolin=ENSG00000142611.17|-2:0.0|30:-0.0
chr1	3412688	1058660	C	T	.	.	ALLELEID=1040069;CLNDN=Left_ventricular_noncompaction_8;CLNDISDB=MONDO:MONDO:0014152,MedGen:C3809288,OMIM:615373;CLNHGVS=NC_000001.11:g.3412688C>T;CLNREVSTAT=criteria_provided,_single_submitter;CLNSIG=Uncertain_significance;CLNVC=single_nucleotide_variant;CLNVCSO=SO:0001483;GENEINFO=PRDM16:63976;MC=SO:0001583|missense_variant;ORIGIN=1;Pangolin=ENSG00000142611.17|33:0.0|32:-0.0
chr1	3412695	645098	T	C	.	.	ALLELEID=627793;CLNDN=Left_ventricular_noncompaction_8;CLNDISDB=MONDO:MONDO:0014152,MedGen:C3809288,OMIM:615373;CLNHGVS=NC_000001.11:g.3412695T>C;CLNREVSTAT=criteria_provided,_single_submitter;CLNSIG=Uncertain_significance;CLNVC=single_nucleotide_variant;CLNVCSO=SO:0001483;GENEINFO=PRDM16:63976;MC=SO:0001583|missense_variant;ORIGIN=1;RS=1569733602;Pangolin=ENSG00000142611.17|0:0.0|25:-0.0
chr1	3412700	650021	G	A	.	.	AF_EXAC=0.00018;ALLELEID=627794;CLNDN=Left_ventricular_noncompaction_8;CLNDISDB=MONDO:MONDO:0014152,MedGen:C3809288,OMIM:615373;CLNHGVS=NC_000001.11:g.3412700G>A;CLNREVSTAT=criteria_provided,_single_submitter;CLNSIG=Uncertain_significance;CLNVC=single_nucleotide_variant;CLNVCSO=SO:0001483;GENEINFO=PRDM16:63976;MC=SO:0001583|missense_variant;ORIGIN=1;RS=755872965;Pangolin=ENSG00000142611.17|20:0.0|-7:-0.0
chr1	3412705	449703	C	T	.	.	AF_ESP=0.00019;AF_EXAC=0.0023;ALLELEID=442829;CLNDN=Left_ventricular_noncompaction_8|not_specified;CLNDISDB=MONDO:MONDO:0014152,MedGen:C3809288,OMIM:615373|MedGen:CN169374;CLNHGVS=NC_000001.11:g.3412705C>T;CLNREVSTAT=criteria_provided,_conflicting_interpretations;CLNSIG=Conflicting_interpretations_of_pathogenicity;CLNSIGCONF=Benign(1),Uncertain_significance(1);CLNVC=single_nucleotide_variant;CLNVCSO=SO:0001483;GENEINFO=PRDM16:63976;MC=SO:0001819|synonymous_variant;ORIGIN=1;RS=374271999;Pangolin=ENSG00000142611.17|-2:0.0|15:-0.0
chr1	3412706	575552	G	A	.	.	ALLELEID=557041;CLNDN=Left_ventricular_noncompaction_8;CLNDISDB=MONDO:MONDO:0014152,MedGen:C3809288,OMIM:615373;CLNHGVS=NC_000001.11:g.3412706G>A;CLNREVSTAT=criteria_provided,_single_submitter;CLNSIG=Uncertain_significance;CLNVC=single_nucleotide_variant;CLNVCSO=SO:0001483;GENEINFO=PRDM16:63976;MC=SO:0001583|missense_variant;ORIGIN=1;RS=1343697961;Pangolin=ENSG00000142611.17|3:0.0|14:-0.0
chr1	3412706	861551	G	GAGGGGCTGCCCC	.	.	ALLELEID=823915;CLNDN=Left_ventricular_noncompaction_8;CLNDISDB=MONDO:MONDO:0014152,MedGen:C3809288,OMIM:615373;CLNHGVS=NC_000001.11:g.3412710_3412721dup;CLNREVSTAT=criteria_provided,_single_submitter;CLNSIG=Uncertain_significance;CLNVC=Duplication;CLNVCSO=SO:1000035;GENEINFO=PRDM16:63976;MC=SO:0001821|inframe_insertion;ORIGIN=1;Pangolin=ENSG00000142611.17|15:0.0|26:-0.0
chr1	3412717	666913	C	CCAGGTG	.	.	AF_EXAC=0.0;ALLELEID=654207;CLNDN=not_specified;CLNDISDB=MedGen:CN169374;CLNHGVS=NC_000001.11:g.3412718_3412723dup;CLNREVSTAT=criteria_provided,_single_submitter;CLNSIG=Uncertain_significance;CLNVC=Duplication;CLNVCSO=SO:1000035;GENEINFO=PRDM16:63976;MC=SO:0001821|inframe_insertion;ORIGIN=1;RS=776728016;Pangolin=ENSG00000142611.17|3:0.0|9:-0.0
chr1	3412721	1007546	G	C	.	.	ALLELEID=987490;CLNDN=Left_ventricular_noncompaction_8;CLNDISDB=MONDO:MONDO:0014152,MedGen:C3809288,OMIM:615373;CLNHGVS=NC_000001.11:g.3412721G>C;CLNREVSTAT=criteria_provided,_single_submitter;CLNSIG=Uncertain_significance;CLNVC=single_nucleotide_variant;CLNVCSO=SO:0001483;GENEINFO=PRDM16:63976;MC=SO:0001583|missense_variant;ORIGIN=1;Pangolin=ENSG00000142611.17|27:0.0|-1:-0.0
chr1	3412733	406238	C	T	.	.	AF_EXAC=0.0;ALLELEID=391237;CLNDN=Left_ventricular_noncompaction_8;CLNDISDB=MONDO:MONDO:0014152,MedGen:C3809288,OMIM:615373;CLNHGVS=NC_000001.11:g.3412733C>T;CLNREVSTAT=criteria_provided,_single_submitter;CLNSIG=Uncertain_significance;CLNVC=single_nucleotide_variant;CLNVCSO=SO:0001483;GENEINFO=PRDM16:63976;MC=SO:0001583|missense_variant;ORIGIN=1;RS=752922142;Pangolin=ENSG00000142611.17|-13:0.0|-12:-0.0
chr1	3412763	652754	G	A	.	.	AF_ESP=9e-05;AF_EXAC=0.00047;ALLELEID=627795;CLNDN=Left_ventricular_noncompaction_8;CLNDISDB=MONDO:MONDO:0014152,MedGen:C3809288,OMIM:615373;CLNHGVS=NC_000001.11:g.3412763G>A;CLNREVSTAT=criteria_provided,_single_submitter;CLNSIG=Uncertain_significance;CLNVC=single_nucleotide_variant;CLNVCSO=SO:0001483;GENEINFO=PRDM16:63976;MC=SO:0001583|missense_variant;ORIGIN=1;RS=377029492;Pangolin=ENSG00000142611.17|37:0.0|31:-0.0
chr1	3412773	229164	C	T	.	.	AF_ESP=0.00043;AF_EXAC=0.00032;ALLELEID=228451;CLNDN=Left_ventricular_noncompaction_8|not_specified;CLNDISDB=MONDO:MONDO:0014152,MedGen:C3809288,OMIM:615373|MedGen:CN169374;CLNHGVS=NC_000001.11:g.3412773C>T;CLNREVSTAT=criteria_provided,_multiple_submitters,_no_conflicts;CLNSIG=Uncertain_significance;CLNVC=single_nucleotide_variant;CLNVCSO=SO:0001483;GENEINFO=PRDM16:63976;MC=SO:0001583|missense_variant;ORIGIN=1;RS=370046582;Pangolin=ENSG00000142611.17|27:0.0|27:-0.0
chr1	3412784	933504	A	G	.	.	ALLELEID=930479;CLNDN=Left_ventricular_noncompaction_8;CLNDISDB=MONDO:MONDO:0014152,MedGen:C3809288,OMIM:615373;CLNHGVS=NC_000001.11:g.3412784A>G;CLNREVSTAT=criteria_provided,_single_submitter;CLNSIG=Uncertain_significance;CLNVC=single_nucleotide_variant;CLNVCSO=SO:0001483;GENEINFO=PRDM16:63976;MC=SO:0001583|missense_variant;ORIGIN=1;Pangolin=ENSG00000142611.17|10:0.0|16:-0.0
chr1	3412787	1061025	G	A	.	.	ALLELEID=1040070;CLNDN=Left_ventricular_noncompaction_8;CLNDISDB=MONDO:MONDO:0014152,MedGen:C3809288,OMIM:615373;CLNHGVS=NC_000001.11:g.3412787G>A;CLNREVSTAT=criteria_provided,_single_submitter;CLNSIG=Uncertain_significance;CLNVC=single_nucleotide_variant;CLNVCSO=SO:0001483;GENEINFO=PRDM16:63976;MC=SO:0001583|missense_variant;ORIGIN=1;Pangolin=ENSG00000142611.17|14:0.0|13:-0.01
chr1	3412788	986273	A	AC	.	.	ALLELEID=973207;CLNDN=Inborn_genetic_diseases;CLNDISDB=MeSH:D030342,MedGen:C0950123;CLNHGVS=NC_000001.11:g.3412792dup;CLNREVSTAT=criteria_provided,_single_submitter;CLNSIG=Uncertain_significance;CLNVC=Duplication;CLNVCSO=SO:1000035;GENEINFO=PRDM16:63976;MC=SO:0001589|frameshift_variant;ORIGIN=1;Pangolin=ENSG00000142611.17|13:0.01|13:-0.01
chr1	3412797	849408	A	G	.	.	ALLELEID=823916;CLNDN=Left_ventricular_noncompaction_8;CLNDISDB=MONDO:MONDO:0014152,MedGen:C3809288,OMIM:615373;CLNHGVS=NC_000001.11:g.3412797A>G;CLNREVSTAT=criteria_provided,_single_submitter;CLNSIG=Uncertain_significance;CLNVC=single_nucleotide_variant;CLNVCSO=SO:0001483;GENEINFO=PRDM16:63976;MC=SO:0001583|missense_variant;ORIGIN=1;Pangolin=ENSG00000142611.17|-1:0.0|3:-0.01
chr1	3414559	952005	G	T	.	.	ALLELEID=940631;CLNDN=Left_ventricular_noncompaction_8;CLNDISDB=MONDO:MONDO:0014152,MedGen:C3809288,OMIM:615373;CLNHGVS=NC_000001.11:g.3414559G>T;CLNREVSTAT=criteria_provided,_single_submitter;CLNSIG=Uncertain_significance;CLNVC=single_nucleotide_variant;CLNVCSO=SO:0001483;GENEINFO=PRDM16:63976;MC=SO:0001574|splice_acceptor_variant;ORIGIN=1;Pangolin=ENSG00000142611.17|4:0.12|1:-0.7
chr1	3414574	967938	G	A	.	.	ALLELEID=952398;CLNDN=Left_ventricular_noncompaction_8;CLNDISDB=MONDO:MONDO:0014152,MedGen:C3809288,OMIM:615373;CLNHGVS=NC_000001.11:g.3414574G>A;CLNREVSTAT=criteria_provided,_single_submitter;CLNSIG=Uncertain_significance;CLNVC=single_nucleotide_variant;CLNVCSO=SO:0001483;GENEINFO=PRDM16:63976;MC=SO:0001583|missense_variant;ORIGIN=1;Pangolin=ENSG00000142611.17|-11:0.01|-14:-0.02
chr1	3414587	958297	C	A	.	.	ALLELEID=941925;CLNDN=Left_ventricular_noncompaction_8;CLNDISDB=MONDO:MONDO:0014152,MedGen:C3809288,OMIM:615373;CLNHGVS=NC_000001.11:g.3414587C>A;CLNREVSTAT=criteria_provided,_single_submitter;CLNSIG=Uncertain_significance;CLNVC=single_nucleotide_variant;CLNVCSO=SO:0001483;GENEINFO=PRDM16:63976;MC=SO:0001583|missense_variant;ORIGIN=1;Pangolin=ENSG00000142611.17|-24:0.0|-24:-0.0
chr1	3414591	432243	G	A	.	.	AF_EXAC=0.00018;ALLELEID=425366;CLNDN=Left_ventricular_noncompaction_8|not_provided;CLNDISDB=MONDO:MONDO:0014152,MedGen:C3809288,OMIM:615373|MedGen:CN517202;CLNHGVS=NC_000001.11:g.3414591G>A;CLNREVSTAT=criteria_provided,_multiple_submitters,_no_conflicts;CLNSIG=Uncertain_significance;CLNVC=single_nucleotide_variant;CLNVCSO=SO:0001483;GENEINFO=PRDM16:63976;MC=SO:0001583|missense_variant;ORIGIN=1;RS=746861136;Pangolin=ENSG00000142611.17|-28:0.01|-28:-0.01
chr1	3414619	933990	G	A	.	.	ALLELEID=930480;CLNDN=Left_ventricular_noncompaction_8;CLNDISDB=MONDO:MONDO:0014152,MedGen:C3809288,OMIM:615373;CLNHGVS=NC_000001.11:g.3414619G>A;CLNREVSTAT=criteria_provided,_single_submitter;CLNSIG=Uncertain_significance;CLNVC=single_nucleotide_variant;CLNVCSO=SO:0001483;GENEINFO=PRDM16:63976;MC=SO:0001583|missense_variant;ORIGIN=1;Pangolin=ENSG00000142611.17|28:0.01|22:-0.0
chr1	3414622	487607	C	T	.	.	AF_ESP=0.00049;AF_EXAC=0.00024;AF_TGP=0.0004;ALLELEID=480677;CLNDN=Wolff-Parkinson-White_pattern|Left_ventricular_noncompaction_8;CLNDISDB=MONDO:MONDO:0008685,MedGen:C0043202,OMIM:194200,Orphanet:ORPHA907,SNOMED_CT:74390002|MONDO:MONDO:0014152,MedGen:C3809288,OMIM:615373;CLNHGVS=NC_000001.11:g.3414622C>T;CLNREVSTAT=criteria_provided,_single_submitter;CLNSIG=Uncertain_significance;CLNVC=single_nucleotide_variant;CLNVCSO=SO:0001483;GENEINFO=PRDM16:63976;MC=SO:0001583|missense_variant;ORIGIN=33;RS=201814961;Pangolin=ENSG00000142611.17|25:0.0|42:-0.0
chr1	3414645	945246	C	T	.	.	ALLELEID=922000;CLNDN=Left_ventricular_noncompaction_8;CLNDISDB=MONDO:MONDO:0014152,MedGen:C3809288,OMIM:615373;CLNHGVS=NC_000001.11:g.3414645C>T;CLNREVSTAT=criteria_provided,_single_submitter;CLNSIG=Uncertain_significance;CLNVC=single_nucleotide_variant;CLNVCSO=SO:0001483;GENEINFO=PRDM16:63976;MC=SO:0001587|nonsense;ORIGIN=1;Pangolin=ENSG00000142611.17|19:0.0|2:-0.06
chr1	3414651	851273	C	T	.	.	ALLELEID=850771;CLNDN=Left_ventricular_noncompaction_8;CLNDISDB=MONDO:MONDO:0014152,MedGen:C3809288,OMIM:615373;CLNHGVS=NC_000001.11:g.3414651C>T;CLNREVSTAT=criteria_provided,_single_submitter;CLNSIG=Uncertain_significance;CLNVC=single_nucleotide_variant;CLNVCSO=SO:0001483;GENEINFO=PRDM16:63976;MC=SO:0001627|intron_variant;ORIGIN=1;Pangolin=ENSG00000142611.17|-4:0.0|-4:-0.01
chr1	3414652	390179	G	A	.	.	AF_ESP=8e-05;AF_EXAC=0.00022;ALLELEID=365238;CLNDN=Left_ventricular_noncompaction_8|not_specified;CLNDISDB=MONDO:MONDO:0014152,MedGen:C3809288,OMIM:615373|MedGen:CN169374;CLNHGVS=NC_000001.11:g.3414652G>A;CLNREVSTAT=criteria_provided,_conflicting_interpretations;CLNSIG=Conflicting_interpretations_of_pathogenicity;CLNSIGCONF=Likely_benign(1),Uncertain_significance(1);CLNVC=single_nucleotide_variant;CLNVCSO=SO:0001483;GENEINFO=PRDM16:63976;MC=SO:0001627|intron_variant;ORIGIN=1;RS=375994227;Pangolin=ENSG00000142611.17|12:0.02|-5:-0.06
chr1	3417830	839392	G	A	.	.	ALLELEID=823917;CLNDN=Left_ventricular_noncompaction_8;CLNDISDB=MONDO:MONDO:0014152,MedGen:C3809288,OMIM:615373;CLNHGVS=NC_000001.11:g.3417830G>A;CLNREVSTAT=criteria_provided,_single_submitter;CLNSIG=Uncertain_significance;CLNVC=single_nucleotide_variant;CLNVCSO=SO:0001483;GENEINFO=PRDM16:63976;MC=SO:0001583|missense_variant;ORIGIN=1;Pangolin=ENSG00000142611.17|-2:0.0|-48:-0.0
chr1	3417838	1060488	T	C	.	.	ALLELEID=1040071;CLNDN=Left_ventricular_noncompaction_8;CLNDISDB=MONDO:MONDO:0014152,MedGen:C3809288,OMIM:615373;CLNHGVS=NC_000001.11:g.3417838T>C;CLNREVSTAT=criteria_provided,_single_submitter;CLNSIG=Uncertain_significance;CLNVC=single_nucleotide_variant;CLNVCSO=SO:0001483;GENEINFO=PRDM16:63976;MC=SO:0001583|missense_variant;ORIGIN=1;Pangolin=ENSG00000142611.17|-10:0.01|-10:-0.0
chr1	3417877	241427	T	C	.	.	AF_ESP=0.0008;AF_EXAC=9e-05;AF_TGP=0.0004;ALLELEID=238275;CLNDN=Left_ventricular_noncompaction_8|not_specified;CLNDISDB=MONDO:MONDO:0014152,MedGen:C3809288,OMIM:615373|MedGen:CN169374;CLNHGVS=NC_000001.11:g.3417877T>C;CLNREVSTAT=criteria_provided,_conflicting_interpretations;CLNSIG=Conflicting_interpretations_of_pathogenicity;CLNSIGCONF=Likely_benign(1),Uncertain_significance(1);CLNVC=single_nucleotide_variant;CLNVCSO=SO:0001483;GENEINFO=PRDM16:63976;MC=SO:0001583|missense_variant;ORIGIN=1;RS=201304831;Pangolin=ENSG00000142611.17|-49:0.0|-19:-0.0
chr1	3417883	218791	C	T	.	.	AF_EXAC=8e-05;ALLELEID=215209;CLNDN=Left_ventricular_noncompaction_8|not_specified;CLNDISDB=MONDO:MONDO:0014152,MedGen:C3809288,OMIM:615373|MedGen:CN169374;CLNHGVS=NC_000001.11:g.3417883C>T;CLNREVSTAT=criteria_provided,_conflicting_interpretations;CLNSIG=Conflicting_interpretations_of_pathogenicity;CLNSIGCONF=Benign(1),Uncertain_significance(1);CLNVC=single_nucleotide_variant;CLNVCSO=SO:0001483;GENEINFO=PRDM16:63976;MC=SO:0001583|missense_variant;ORIGIN=1;RS=756209340;Pangolin=ENSG00000142611.17|-2:0.05|-48:-0.0
chr1	3417905	838294	G	T	.	.	ALLELEID=823918;CLNDN=Left_ventricular_noncompaction_8;CLNDISDB=MONDO:MONDO:0014152,MedGen:C3809288,OMIM:615373;CLNHGVS=NC_000001.11:g.3417905G>T;CLNREVSTAT=criteria_provided,_single_submitter;CLNSIG=Uncertain_significance;CLNVC=single_nucleotide_variant;CLNVCSO=SO:0001483;GENEINFO=PRDM16:63976;MC=SO:0001583|missense_variant;ORIGIN=1;Pangolin=ENSG00000142611.17|-6:0.0|1:-0.0
chr1	3417907	835926	C	G	.	.	ALLELEID=823919;CLNDN=Left_ventricular_noncompaction_8;CLNDISDB=MONDO:MONDO:0014152,MedGen:C3809288,OMIM:615373;CLNHGVS=NC_000001.11:g.3417907C>G;CLNREVSTAT=criteria_provided,_single_submitter;CLNSIG=Uncertain_significance;CLNVC=single_nucleotide_variant;CLNVCSO=SO:0001483;GENEINFO=PRDM16:63976;MC=SO:0001583|missense_variant;ORIGIN=1;Pangolin=ENSG00000142611.17|1:0.0|-1:-0.0
chr1	3417915	1026659	C	A	.	.	ALLELEID=1002749;CLNDN=Left_ventricular_noncompaction_8;CLNDISDB=MONDO:MONDO:0014152,MedGen:C3809288,OMIM:615373;CLNHGVS=NC_000001.11:g.3417915C>A;CLNREVSTAT=criteria_provided,_single_submitter;CLNSIG=Uncertain_significance;CLNVC=single_nucleotide_variant;CLNVCSO=SO:0001483;GENEINFO=PRDM16:63976;MC=SO:0001583|missense_variant;ORIGIN=1;Pangolin=ENSG00000142611.17|19:0.0|-7:-0.0
chr1	3417916	373755	A	C	.	.	AF_EXAC=4e-05;ALLELEID=359242;CLNDN=not_specified;CLNDISDB=MedGen:CN169374;CLNHGVS=NC_000001.11:g.3417916A>C;CLNREVSTAT=criteria_provided,_single_submitter;CLNSIG=Uncertain_significance;CLNVC=single_nucleotide_variant;CLNVCSO=SO:0001483;GENEINFO=PRDM16:63976;MC=SO:0001583|missense_variant;ORIGIN=1;RS=763577669;Pangolin=ENSG00000142611.17|-35:0.0|2:-0.0
chr1	3417922	229165	C	A	.	.	AF_ESP=0.00033;AF_EXAC=0.00013;AF_TGP=0.0002;ALLELEID=228454;CLNDN=Left_ventricular_noncompaction_8|not_specified;CLNDISDB=MONDO:MONDO:0014152,MedGen:C3809288,OMIM:615373|MedGen:CN169374;CLNHGVS=NC_000001.11:g.3417922C>A;CLNREVSTAT=criteria_provided,_multiple_submitters,_no_conflicts;CLNSIG=Uncertain_significance;CLNVC=single_nucleotide_variant;CLNVCSO=SO:0001483;GENEINFO=PRDM16:63976;MC=SO:0001583|missense_variant;ORIGIN=1;RS=145632008;Pangolin=ENSG00000142611.17|12:0.0|49:-0.0
chr1	3417934	576146	G	A	.	.	AF_EXAC=1e-05;AF_TGP=0.0002;ALLELEID=557307;CLNDN=Left_ventricular_noncompaction_8;CLNDISDB=MONDO:MONDO:0014152,MedGen:C3809288,OMIM:615373;CLNHGVS=NC_000001.11:g.3417934G>A;CLNREVSTAT=criteria_provided,_single_submitter;CLNSIG=Uncertain_significance;CLNVC=single_nucleotide_variant;CLNVCSO=SO:0001483;GENEINFO=PRDM16:63976;MC=SO:0001583|missense_variant;ORIGIN=1;RS=572092688;Pangolin=ENSG00000142611.17|2:0.0|37:-0.0
chr1	3417941	229166	A	ACC	.	.	ALLELEID=228456;CLNDN=not_specified;CLNDISDB=MedGen:CN169374;CLNHGVS=NC_000001.11:g.3417945_3417946dup;CLNREVSTAT=criteria_provided,_single_submitter;CLNSIG=Uncertain_significance;CLNVC=Duplication;CLNVCSO=SO:1000035;GENEINFO=PRDM16:63976;MC=SO:0001589|frameshift_variant;ORIGIN=1;RS=876657961;Pangolin=ENSG00000142611.17|-7:0.0|32:-0.0
chr1	3417945	573517	C	A	.	.	AF_ESP=0.00025;ALLELEID=558493;CLNDN=Left_ventricular_noncompaction_8;CLNDISDB=MONDO:MONDO:0014152,MedGen:C3809288,OMIM:615373;CLNHGVS=NC_000001.11:g.3417945C>A;CLNREVSTAT=criteria_provided,_single_submitter;CLNSIG=Uncertain_significance;CLNVC=single_nucleotide_variant;CLNVCSO=SO:0001483;GENEINFO=PRDM16:63976;MC=SO:0001583|missense_variant;ORIGIN=1;RS=374972823;Pangolin=ENSG00000142611.17|26:0.0|-11:-0.0
chr1	3417945	406243	C	G	.	.	ALLELEID=391199;CLNDN=Left_ventricular_noncompaction_8;CLNDISDB=MONDO:MONDO:0014152,MedGen:C3809288,OMIM:615373;CLNHGVS=NC_000001.11:g.3417945C>G;CLNREVSTAT=criteria_provided,_single_submitter;CLNSIG=Uncertain_significance;CLNVC=single_nucleotide_variant;CLNVCSO=SO:0001483;GENEINFO=PRDM16:63976;MC=SO:0001583|missense_variant;ORIGIN=1;RS=374972823;Pangolin=ENSG00000142611.17|46:0.0|26:-0.0
chr1	3417949	406242	C	T	.	.	AF_TGP=0.0002;ALLELEID=391196;CLNDN=Left_ventricular_noncompaction_8;CLNDISDB=MONDO:MONDO:0014152,MedGen:C3809288,OMIM:615373;CLNHGVS=NC_000001.11:g.3417949C>T;CLNREVSTAT=criteria_provided,_single_submitter;CLNSIG=Uncertain_significance;CLNVC=single_nucleotide_variant;CLNVCSO=SO:0001483;GENEINFO=PRDM16:63976;MC=SO:0001583|missense_variant;ORIGIN=1;RS=541102613;Pangolin=ENSG00000142611.17|22:0.0|48:-0.03
chr1	3417951	373801	C	G	.	.	AF_TGP=0.001;ALLELEID=359349;CLNDN=Microcephaly|Left_ventricular_noncompaction_8|not_specified;CLNDISDB=Human_Phenotype_Ontology:HP:0000252,Human_Phenotype_Ontology:HP:0001366,Human_Phenotype_Ontology:HP:0005485,Human_Phenotype_Ontology:HP:0005489,Human_Phenotype_Ontology:HP:0005497,MedGen:C4551563|MONDO:MONDO:0014152,MedGen:C3809288,OMIM:615373|MedGen:CN169374;CLNHGVS=NC_000001.11:g.3417951C>G;CLNREVSTAT=criteria_provided,_conflicting_interpretations;CLNSIG=Conflicting_interpretations_of_pathogenicity;CLNSIGCONF=Benign(1),Uncertain_significance(1);CLNVC=single_nucleotide_variant;CLNVCSO=SO:0001483;GENEINFO=PRDM16:63976;MC=SO:0001583|missense_variant;ORIGIN=1;RS=150022595;Pangolin=ENSG00000142611.17|46:0.02|20:-0.0
chr1	3417985	968208	G	A	.	.	ALLELEID=952399;CLNDN=Left_ventricular_noncompaction_8;CLNDISDB=MONDO:MONDO:0014152,MedGen:C3809288,OMIM:615373;CLNHGVS=NC_000001.11:g.3417985G>A;CLNREVSTAT=criteria_provided,_single_submitter;CLNSIG=Uncertain_significance;CLNVC=single_nucleotide_variant;CLNVCSO=SO:0001483;GENEINFO=PRDM16:63976;MC=SO:0001583|missense_variant;ORIGIN=1;Pangolin=ENSG00000142611.17|-10:0.0|12:-0.03
chr1	3417985	1057824	G	C	.	.	ALLELEID=1040072;CLNDN=Left_ventricular_noncompaction_8;CLNDISDB=MONDO:MONDO:0014152,MedGen:C3809288,OMIM:615373;CLNHGVS=NC_000001.11:g.3417985G>C;CLNREVSTAT=criteria_provided,_single_submitter;CLNSIG=Uncertain_significance;CLNVC=single_nucleotide_variant;CLNVCSO=SO:0001483;GENEINFO=PRDM16:63976;MC=SO:0001583|missense_variant;ORIGIN=1;Pangolin=ENSG00000142611.17|-10:0.0|12:-0.03
chr1	3417991	541389	C	A	.	.	ALLELEID=515950;CLNDN=Left_ventricular_noncompaction_8;CLNDISDB=MONDO:MONDO:0014152,MedGen:C3809288,OMIM:615373;CLNHGVS=NC_000001.11:g.3417991C>A;CLNREVSTAT=criteria_provided,_single_submitter;CLNSIG=Uncertain_significance;CLNVC=single_nucleotide_variant;CLNVCSO=SO:0001483;GENEINFO=PRDM16:63976;MC=SO:0001583|missense_variant;ORIGIN=1;RS=749180764;Pangolin=ENSG00000142611.17|6:0.01|1:-0.0
chr1	3417991	487592	C	T	.	.	ALLELEID=480678;CLNDN=Wolff-Parkinson-White_pattern;CLNDISDB=MONDO:MONDO:0008685,MedGen:C0043202,OMIM:194200,Orphanet:ORPHA907,SNOMED_CT:74390002;CLNHGVS=NC_000001.11:g.3417991C>T;CLNREVSTAT=no_assertion_criteria_provided;CLNSIG=Uncertain_significance;CLNVC=single_nucleotide_variant;CLNVCSO=SO:0001483;GENEINFO=PRDM16:63976;MC=SO:0001583|missense_variant;ORIGIN=0;RS=749180764;Pangolin=ENSG00000142611.17|6:0.0|6:-0.0
chr1	3418710	1043512	C	T	.	.	ALLELEID=1023225;CLNDN=Left_ventricular_noncompaction_8;CLNDISDB=MONDO:MONDO:0014152,MedGen:C3809288,OMIM:615373;CLNHGVS=NC_000001.11:g.3418710C>T;CLNREVSTAT=criteria_provided,_single_submitter;CLNSIG=Uncertain_significance;CLNVC=single_nucleotide_variant;CLNVCSO=SO:0001483;GENEINFO=PRDM16:63976;MC=SO:0001583|missense_variant;ORIGIN=1;Pangolin=ENSG00000142611.17|-43:0.01|2:-0.0
chr1	3425576	1009033	T	G	.	.	ALLELEID=987491;CLNDN=Left_ventricular_noncompaction_8;CLNDISDB=MONDO:MONDO:0014152,MedGen:C3809288,OMIM:615373;CLNHGVS=NC_000001.11:g.3425576T>G;CLNREVSTAT=criteria_provided,_single_submitter;CLNSIG=Uncertain_significance;CLNVC=single_nucleotide_variant;CLNVCSO=SO:0001483;GENEINFO=PRDM16:63976;MC=SO:0001627|intron_variant;ORIGIN=1;Pangolin=ENSG00000142611.17|32:0.07|5:-0.06
chr1	3425594	373270	G	A	.	.	AF_EXAC=7e-05;ALLELEID=359356;CLNDN=Left_ventricular_noncompaction_8|not_specified;CLNDISDB=MONDO:MONDO:0014152,MedGen:C3809288,OMIM:615373|MedGen:CN169374;CLNHGVS=NC_000001.11:g.3425594G>A;CLNREVSTAT=criteria_provided,_multiple_submitters,_no_conflicts;CLNSIG=Uncertain_significance;CLNVC=single_nucleotide_variant;CLNVCSO=SO:0001483;GENEINFO=PRDM16:63976;MC=SO:0001583|missense_variant;ORIGIN=1;RS=758565663;Pangolin=ENSG00000142611.17|14:0.02|-13:-0.01
chr1	3425633	1051045	G	A	.	.	ALLELEID=1040073;CLNDN=Left_ventricular_noncompaction_8;CLNDISDB=MONDO:MONDO:0014152,MedGen:C3809288,OMIM:615373;CLNHGVS=NC_000001.11:g.3425633G>A;CLNREVSTAT=criteria_provided,_single_submitter;CLNSIG=Uncertain_significance;CLNVC=single_nucleotide_variant;CLNVCSO=SO:0001483;GENEINFO=PRDM16:63976;MC=SO:0001583|missense_variant;ORIGIN=1;Pangolin=ENSG00000142611.17|-6:0.0|-25:-0.0
chr1	3425709	949828	T	G	.	.	ALLELEID=922001;CLNDN=Left_ventricular_noncompaction_8;CLNDISDB=MONDO:MONDO:0014152,MedGen:C3809288,OMIM:615373;CLNHGVS=NC_000001.11:g.3425709T>G;CLNREVSTAT=criteria_provided,_single_submitter;CLNSIG=Uncertain_significance;CLNVC=single_nucleotide_variant;CLNVCSO=SO:0001483;GENEINFO=PRDM16:63976;MC=SO:0001583|missense_variant;ORIGIN=1;Pangolin=ENSG00000142611.17|41:0.01|-2:-0.0
chr1	3425732	999358	G	A	.	.	ALLELEID=987492;CLNDN=Left_ventricular_noncompaction_8;CLNDISDB=MONDO:MONDO:0014152,MedGen:C3809288,OMIM:615373;CLNHGVS=NC_000001.11:g.3425732G>A;CLNREVSTAT=criteria_provided,_single_submitter;CLNSIG=Uncertain_significance;CLNVC=single_nucleotide_variant;CLNVCSO=SO:0001483;GENEINFO=PRDM16:63976;MC=SO:0001583|missense_variant;ORIGIN=1;Pangolin=ENSG00000142611.17|18:0.0|-5:-0.0
chr1	3425738	644110	G	A	.	.	AF_EXAC=1e-05;AF_TGP=0.0;ALLELEID=627796;CLNDN=Left_ventricular_noncompaction_8;CLNDISDB=MONDO:MONDO:0014152,MedGen:C3809288,OMIM:615373;CLNHGVS=NC_000001.11:g.3425738G>A;CLNREVSTAT=criteria_provided,_single_submitter;CLNSIG=Uncertain_significance;CLNVC=single_nucleotide_variant;CLNVCSO=SO:0001483;GENEINFO=PRDM16:63976;MC=SO:0001583|missense_variant;ORIGIN=1;RS=554867627;Pangolin=ENSG00000142611.17|12:0.0|-18:-0.0
chr1	3425747	451472	C	T	.	.	AF_ESP=8e-05;ALLELEID=442830;CLNDN=Left_ventricular_noncompaction_8|not_provided;CLNDISDB=MONDO:MONDO:0014152,MedGen:C3809288,OMIM:615373|MedGen:CN517202;CLNHGVS=NC_000001.11:g.3425747C>T;CLNREVSTAT=criteria_provided,_multiple_submitters,_no_conflicts;CLNSIG=Uncertain_significance;CLNVC=single_nucleotide_variant;CLNVCSO=SO:0001483;GENEINFO=PRDM16:63976;MC=SO:0001583|missense_variant;ORIGIN=1;RS=375442968;Pangolin=ENSG00000142611.17|3:0.0|3:-0.01
chr1	3426051	1054873	T	C	.	.	ALLELEID=1040074;CLNDN=Left_ventricular_noncompaction_8;CLNDISDB=MONDO:MONDO:0014152,MedGen:C3809288,OMIM:615373;CLNHGVS=NC_000001.11:g.3426051T>C;CLNREVSTAT=criteria_provided,_single_submitter;CLNSIG=Uncertain_significance;CLNVC=single_nucleotide_variant;CLNVCSO=SO:0001483;GENEINFO=PRDM16:63976;MC=SO:0001583|missense_variant;ORIGIN=1;Pangolin=ENSG00000142611.17|4:0.0|0:-0.07
chr1	3426065	426514	G	A	.	.	AF_EXAC=9e-05;ALLELEID=414796;CLNDN=Left_ventricular_noncompaction_8|not_provided;CLNDISDB=MONDO:MONDO:0014152,MedGen:C3809288,OMIM:615373|MedGen:CN517202;CLNHGVS=NC_000001.11:g.3426065G>A;CLNREVSTAT=criteria_provided,_multiple_submitters,_no_conflicts;CLNSIG=Uncertain_significance;CLNVC=single_nucleotide_variant;CLNVCSO=SO:0001483;GENEINFO=PRDM16:63976;MC=SO:0001583|missense_variant;ORIGIN=1;RS=768620911;Pangolin=ENSG00000142611.17|49:0.03|-14:-0.03
chr1	3426072	1024723	T	C	.	.	ALLELEID=1002750;CLNDN=Left_ventricular_noncompaction_8;CLNDISDB=MONDO:MONDO:0014152,MedGen:C3809288,OMIM:615373;CLNHGVS=NC_000001.11:g.3426072T>C;CLNREVSTAT=criteria_provided,_single_submitter;CLNSIG=Uncertain_significance;CLNVC=single_nucleotide_variant;CLNVCSO=SO:0001483;GENEINFO=PRDM16:63976;MC=SO:0001583|missense_variant;ORIGIN=1;Pangolin=ENSG00000142611.17|42:0.09|-21:-0.04
chr1	3426080	423292	C	A	.	.	AF_EXAC=2e-05;ALLELEID=405163;CLNDN=Left_ventricular_noncompaction_8|not_provided;CLNDISDB=MONDO:MONDO:0014152,MedGen:C3809288,OMIM:615373|MedGen:CN517202;CLNHGVS=NC_000001.11:g.3426080C>A;CLNREVSTAT=criteria_provided,_multiple_submitters,_no_conflicts;CLNSIG=Uncertain_significance;CLNVC=single_nucleotide_variant;CLNVCSO=SO:0001483;GENEINFO=PRDM16:63976;MC=SO:0001583|missense_variant;ORIGIN=1;RS=766964168;Pangolin=ENSG00000142611.17|-29:0.02|34:-0.03
chr1	3426117	953797	C	T	.	.	ALLELEID=941926;CLNDN=Left_ventricular_noncompaction_8;CLNDISDB=MONDO:MONDO:0014152,MedGen:C3809288,OMIM:615373;CLNHGVS=NC_000001.11:g.3426117C>T;CLNREVSTAT=criteria_provided,_single_submitter;CLNSIG=Uncertain_significance;CLNVC=single_nucleotide_variant;CLNVCSO=SO:0001483;GENEINFO=PRDM16:63976;MC=SO:0001583|missense_variant;ORIGIN=1;Pangolin=ENSG00000142611.17|21:0.0|-3:-0.04
chr1	3426135	666095	T	C	.	.	ALLELEID=627797;CLNDN=Left_ventricular_noncompaction_8;CLNDISDB=MONDO:MONDO:0014152,MedGen:C3809288,OMIM:615373;CLNHGVS=NC_000001.11:g.3426135T>C;CLNREVSTAT=criteria_provided,_single_submitter;CLNSIG=Uncertain_significance;CLNVC=single_nucleotide_variant;CLNVCSO=SO:0001483;GENEINFO=PRDM16:63976;MC=SO:0001583|missense_variant;ORIGIN=1;RS=1410844593;Pangolin=ENSG00000142611.17|-21:0.06|-27:-0.0
chr1	3426140	541380	G	A	.	.	AF_EXAC=9e-05;ALLELEID=515866;CLNDN=Left_ventricular_noncompaction_8;CLNDISDB=MONDO:MONDO:0014152,MedGen:C3809288,OMIM:615373;CLNHGVS=NC_000001.11:g.3426140G>A;CLNREVSTAT=criteria_provided,_single_submitter;CLNSIG=Uncertain_significance;CLNVC=single_nucleotide_variant;CLNVCSO=SO:0001483;GENEINFO=PRDM16:63976;MC=SO:0001583|missense_variant;ORIGIN=1;RS=200946004;Pangolin=ENSG00000142611.17|32:0.0|-26:-0.03
chr1	3426152	663603	T	A	.	.	AF_EXAC=5e-05;AF_TGP=0.0002;ALLELEID=627798;CLNDN=Left_ventricular_noncompaction_8;CLNDISDB=MONDO:MONDO:0014152,MedGen:C3809288,OMIM:615373;CLNHGVS=NC_000001.11:g.3426152T>A;CLNREVSTAT=criteria_provided,_single_submitter;CLNSIG=Uncertain_significance;CLNVC=single_nucleotide_variant;CLNVCSO=SO:0001483;GENEINFO=PRDM16:63976;MC=SO:0001583|missense_variant;ORIGIN=1;RS=561896892;Pangolin=ENSG00000142611.17|-38:0.01|20:-0.0
chr1	3426209	1062863	A	G	.	.	ALLELEID=1040075;CLNDN=Left_ventricular_noncompaction_8;CLNDISDB=MONDO:MONDO:0014152,MedGen:C3809288,OMIM:615373;CLNHGVS=NC_000001.11:g.3426209A>G;CLNREVSTAT=criteria_provided,_single_submitter;CLNSIG=Uncertain_significance;CLNVC=single_nucleotide_variant;CLNVCSO=SO:0001483;GENEINFO=PRDM16:63976;MC=SO:0001583|missense_variant;ORIGIN=1;Pangolin=ENSG00000142611.17|16:0.01|16:-0.0
chr1	3426210	241430	C	T	.	.	AF_EXAC=1e-05;ALLELEID=238278;CLNDN=Left_ventricular_noncompaction_8;CLNDISDB=MONDO:MONDO:0014152,MedGen:C3809288,OMIM:615373;CLNHGVS=NC_000001.11:g.3426210C>T;CLNREVSTAT=criteria_provided,_single_submitter;CLNSIG=Uncertain_significance;CLNVC=single_nucleotide_variant;CLNVCSO=SO:0001483;GENEINFO=PRDM16:63976;MC=SO:0001583|missense_variant;ORIGIN=1;RS=760088040;Pangolin=ENSG00000142611.17|-22:0.0|15:-0.02
chr1	3426211	413871	G	A	.	.	AF_ESP=8e-05;AF_EXAC=2e-05;ALLELEID=391340;CLNDN=Left_ventricular_noncompaction_8|not_specified|not_provided;CLNDISDB=MONDO:MONDO:0014152,MedGen:C3809288,OMIM:615373|MedGen:CN169374|MedGen:CN517202;CLNHGVS=NC_000001.11:g.3426211G>A;CLNREVSTAT=criteria_provided,_conflicting_interpretations;CLNSIG=Conflicting_interpretations_of_pathogenicity;CLNSIGCONF=Likely_benign(2),Uncertain_significance(1);CLNVC=single_nucleotide_variant;CLNVCSO=SO:0001483;GENEINFO=PRDM16:63976;MC=SO:0001819|synonymous_variant;ORIGIN=1;RS=375314464;Pangolin=ENSG00000142611.17|14:0.0|14:-0.01
chr1	3426213	854454	G	A	.	.	ALLELEID=823920;CLNDN=Left_ventricular_noncompaction_8;CLNDISDB=MONDO:MONDO:0014152,MedGen:C3809288,OMIM:615373;CLNHGVS=NC_000001.11:g.3426213G>A;CLNREVSTAT=criteria_provided,_single_submitter;CLNSIG=Uncertain_significance;CLNVC=single_nucleotide_variant;CLNVCSO=SO:0001483;GENEINFO=PRDM16:63976;MC=SO:0001583|missense_variant;ORIGIN=1;Pangolin=ENSG00000142611.17|-25:0.0|12:-0.03
chr1	3426221	503929	AAACGGT	A	.	.	ALLELEID=495094;CLNDN=not_provided;CLNDISDB=MedGen:CN517202;CLNHGVS=NC_000001.11:g.3426224_3426229del;CLNREVSTAT=criteria_provided,_single_submitter;CLNSIG=Uncertain_significance;CLNVC=Deletion;CLNVCSO=SO:0000159;GENEINFO=PRDM16:63976;MC=SO:0001575|splice_donor_variant;ORIGIN=1;RS=1553179398;Pangolin=ENSG00000142611.17|-31:0.0|4:-0.85
chr1	3426222	541383	A	G	.	.	ALLELEID=515867;CLNDN=Left_ventricular_noncompaction_8;CLNDISDB=MONDO:MONDO:0014152,MedGen:C3809288,OMIM:615373;CLNHGVS=NC_000001.11:g.3426222A>G;CLNREVSTAT=criteria_provided,_multiple_submitters,_no_conflicts;CLNSIG=Uncertain_significance;CLNVC=single_nucleotide_variant;CLNVCSO=SO:0001483;GENEINFO=PRDM16:63976;MC=SO:0001583|missense_variant;ORIGIN=1;RS=947863770;Pangolin=ENSG00000142611.17|1:0.0|3:-0.04
chr1	3426224	451058	C	T	.	.	AF_ESP=0.00016;AF_EXAC=0.00018;ALLELEID=442831;CLNDN=Left_ventricular_noncompaction_8|not_provided;CLNDISDB=MONDO:MONDO:0014152,MedGen:C3809288,OMIM:615373|MedGen:CN517202;CLNHGVS=NC_000001.11:g.3426224C>T;CLNREVSTAT=criteria_provided,_multiple_submitters,_no_conflicts;CLNSIG=Uncertain_significance;CLNVC=single_nucleotide_variant;CLNVCSO=SO:0001483;GENEINFO=PRDM16:63976;MC=SO:0001583|missense_variant;ORIGIN=1;RS=201439415;Pangolin=ENSG00000142611.17|-36:0.0|1:-0.03
chr1	3430873	541375	G	A	.	.	AF_ESP=8e-05;AF_EXAC=2e-05;ALLELEID=515836;CLNDN=Left_ventricular_noncompaction_8;CLNDISDB=MONDO:MONDO:0014152,MedGen:C3809288,OMIM:615373;CLNHGVS=NC_000001.11:g.3430873G>A;CLNREVSTAT=criteria_provided,_single_submitter;CLNSIG=Uncertain_significance;CLNVC=single_nucleotide_variant;CLNVCSO=SO:0001483;GENEINFO=PRDM16:63976;MC=SO:0001583|missense_variant;ORIGIN=1;RS=374562445;Pangolin=ENSG00000142611.17|-1:0.0|-1:-0.01
chr1	3430874	856535	C	T	.	.	ALLELEID=823921;CLNDN=Left_ventricular_noncompaction_8;CLNDISDB=MONDO:MONDO:0014152,MedGen:C3809288,OMIM:615373;CLNHGVS=NC_000001.11:g.3430874C>T;CLNREVSTAT=criteria_provided,_single_submitter;CLNSIG=Uncertain_significance;CLNVC=single_nucleotide_variant;CLNVCSO=SO:0001483;GENEINFO=PRDM16:63976;MC=SO:0001583|missense_variant;ORIGIN=1;Pangolin=ENSG00000142611.17|11:0.0|-2:-0.01
chr1	3430880	546299	T	C	.	.	ALLELEID=536588;CLNDN=not_provided;CLNDISDB=MedGen:CN517202;CLNHGVS=NC_000001.11:g.3430880T>C;CLNREVSTAT=criteria_provided,_single_submitter;CLNSIG=Uncertain_significance;CLNVC=single_nucleotide_variant;CLNVCSO=SO:0001483;GENEINFO=PRDM16:63976;MC=SO:0001583|missense_variant;ORIGIN=1;RS=1319675512;Pangolin=ENSG00000142611.17|-8:0.0|-8:-0.0
chr1	3430894	1001737	G	A	.	.	ALLELEID=987493;CLNDN=Left_ventricular_noncompaction_8;CLNDISDB=MONDO:MONDO:0014152,MedGen:C3809288,OMIM:615373;CLNHGVS=NC_000001.11:g.3430894G>A;CLNREVSTAT=criteria_provided,_single_submitter;CLNSIG=Uncertain_significance;CLNVC=single_nucleotide_variant;CLNVCSO=SO:0001483;GENEINFO=PRDM16:63976;MC=SO:0001583|missense_variant;ORIGIN=1;Pangolin=ENSG00000142611.17|-22:0.0|-22:-0.0
chr1	3430907	646244	G	A	.	.	ALLELEID=627799;CLNDN=Left_ventricular_noncompaction_8;CLNDISDB=MONDO:MONDO:0014152,MedGen:C3809288,OMIM:615373;CLNHGVS=NC_000001.11:g.3430907G>A;CLNREVSTAT=criteria_provided,_single_submitter;CLNSIG=Uncertain_significance;CLNVC=single_nucleotide_variant;CLNVCSO=SO:0001483;GENEINFO=PRDM16:63976;MC=SO:0001583|missense_variant;ORIGIN=1;RS=1220618976;Pangolin=ENSG00000142611.17|-35:0.01|-1:-0.0
chr1	3430914	951571	C	T	.	.	ALLELEID=922002;CLNDN=Left_ventricular_noncompaction_8;CLNDISDB=MONDO:MONDO:0014152,MedGen:C3809288,OMIM:615373;CLNHGVS=NC_000001.11:g.3430914C>T;CLNREVSTAT=criteria_provided,_single_submitter;CLNSIG=Uncertain_significance;CLNVC=single_nucleotide_variant;CLNVCSO=SO:0001483;GENEINFO=PRDM16:63976;MC=SO:0001819|synonymous_variant;ORIGIN=1;Pangolin=ENSG00000142611.17|-2:0.0|-42:-0.01
chr1	3430939	546487	G	A	.	.	AF_TGP=0.0002;ALLELEID=536589;CLNDN=Primary_dilated_cardiomyopathy|Left_ventricular_noncompaction_8|not_provided;CLNDISDB=EFO:EFO_0000407,Human_Phenotype_Ontology:HP:0001644,Human_Phenotype_Ontology:HP:0001725,Human_Phenotype_Ontology:HP:0005159,Human_Phenotype_Ontology:HP:0200130,MONDO:MONDO:0005021,MeSH:D002311,MedGen:C0007193,Orphanet:ORPHA217604,SNOMED_CT:195021004,SNOMED_CT:399020009|MONDO:MONDO:0014152,MedGen:C3809288,OMIM:615373|MedGen:CN517202;CLNHGVS=NC_000001.11:g.3430939G>A;CLNREVSTAT=criteria_provided,_multiple_submitters,_no_conflicts;CLNSIG=Uncertain_significance;CLNVC=single_nucleotide_variant;CLNVCSO=SO:0001483;GENEINFO=PRDM16:63976;MC=SO:0001583|missense_variant;ORIGIN=1;RS=542279737;Pangolin=ENSG00000142611.17|24:0.0|0:-0.0
chr1	3430940	541379	TGGA	T	.	.	ALLELEID=515838;CLNDN=Left_ventricular_noncompaction_8;CLNDISDB=MONDO:MONDO:0014152,MedGen:C3809288,OMIM:615373;CLNHGVS=NC_000001.11:g.3430941_3430943GGA[3];CLNREVSTAT=criteria_provided,_single_submitter;CLNSIG=Uncertain_significance;CLNVC=Microsatellite;CLNVCSO=SO:0000289;GENEINFO=PRDM16:63976;MC=SO:0001822|inframe_deletion;ORIGIN=1;RS=779426991;Pangolin=ENSG00000142611.17|22:0.0|-1:-0.0
chr1	3430944	565392	G	C	.	.	AF_EXAC=2e-05;ALLELEID=557043;CLNDN=Left_ventricular_noncompaction_8;CLNDISDB=MONDO:MONDO:0014152,MedGen:C3809288,OMIM:615373;CLNHGVS=NC_000001.11:g.3430944G>C;CLNREVSTAT=criteria_provided,_single_submitter;CLNSIG=Uncertain_significance;CLNVC=single_nucleotide_variant;CLNVCSO=SO:0001483;GENEINFO=PRDM16:63976;MC=SO:0001583|missense_variant;ORIGIN=1;RS=756442796;Pangolin=ENSG00000142611.17|19:0.0|1:-0.0
chr1	3430950	840229	G	C	.	.	ALLELEID=823922;CLNDN=Left_ventricular_noncompaction_8;CLNDISDB=MONDO:MONDO:0014152,MedGen:C3809288,OMIM:615373;CLNHGVS=NC_000001.11:g.3430950G>C;CLNREVSTAT=criteria_provided,_single_submitter;CLNSIG=Uncertain_significance;CLNVC=single_nucleotide_variant;CLNVCSO=SO:0001483;GENEINFO=PRDM16:63976;MC=SO:0001583|missense_variant;ORIGIN=1;Pangolin=ENSG00000142611.17|19:0.0|12:-0.0
chr1	3430953	567513	C	G	.	.	ALLELEID=557260;CLNDN=Left_ventricular_noncompaction_8;CLNDISDB=MONDO:MONDO:0014152,MedGen:C3809288,OMIM:615373;CLNHGVS=NC_000001.11:g.3430953C>G;CLNREVSTAT=criteria_provided,_single_submitter;CLNSIG=Uncertain_significance;CLNVC=single_nucleotide_variant;CLNVCSO=SO:0001483;GENEINFO=PRDM16:63976;MC=SO:0001583|missense_variant;ORIGIN=1;RS=370195954;Pangolin=ENSG00000142611.17|9:0.0|16:-0.0
chr1	3430953	474428	CGACGATGACCTGGAGGAG	C	.	.	ALLELEID=447846;CLNDN=Left_ventricular_noncompaction_8;CLNDISDB=MONDO:MONDO:0014152,MedGen:C3809288,OMIM:615373;CLNHGVS=NC_000001.11:g.3430962_3430979del;CLNREVSTAT=criteria_provided,_single_submitter;CLNSIG=Uncertain_significance;CLNVC=Deletion;CLNVCSO=SO:0000159;GENEINFO=PRDM16:63976;MC=SO:0001822|inframe_deletion;ORIGIN=1;RS=1553180122;Pangolin=ENSG00000142611.17|-32:0.0|9:-0.0
chr1	3430957	1002756	G	A	.	.	ALLELEID=987494;CLNDN=Left_ventricular_noncompaction_8;CLNDISDB=MONDO:MONDO:0014152,MedGen:C3809288,OMIM:615373;CLNHGVS=NC_000001.11:g.3430957G>A;CLNREVSTAT=criteria_provided,_single_submitter;CLNSIG=Uncertain_significance;CLNVC=single_nucleotide_variant;CLNVCSO=SO:0001483;GENEINFO=PRDM16:63976;MC=SO:0001583|missense_variant;ORIGIN=1;Pangolin=ENSG00000142611.17|6:0.0|5:-0.0
chr1	3430972	541385	G	T	.	.	AF_EXAC=4e-05;ALLELEID=515952;CLNDN=Left_ventricular_noncompaction_8;CLNDISDB=MONDO:MONDO:0014152,MedGen:C3809288,OMIM:615373;CLNHGVS=NC_000001.11:g.3430972G>T;CLNREVSTAT=criteria_provided,_single_submitter;CLNSIG=Uncertain_significance;CLNVC=single_nucleotide_variant;CLNVCSO=SO:0001483;GENEINFO=PRDM16:63976;MC=SO:0001583|missense_variant;ORIGIN=1;RS=776279865;Pangolin=ENSG00000142611.17|-2:0.0|-10:-0.0
chr1	3430993	474429	G	A	.	.	AF_EXAC=0.00019;ALLELEID=447851;CLNDN=Left_ventricular_noncompaction_8;CLNDISDB=MONDO:MONDO:0014152,MedGen:C3809288,OMIM:615373;CLNHGVS=NC_000001.11:g.3430993G>A;CLNREVSTAT=criteria_provided,_single_submitter;CLNSIG=Uncertain_significance;CLNVC=single_nucleotide_variant;CLNVCSO=SO:0001483;GENEINFO=PRDM16:63976;MC=SO:0001583|missense_variant;ORIGIN=1;RS=775245244;Pangolin=ENSG00000142611.17|-7:0.0|-31:-0.0
chr1	3431011	474430	A	G	.	.	ALLELEID=447857;CLNDN=Left_ventricular_noncompaction_8;CLNDISDB=MONDO:MONDO:0014152,MedGen:C3809288,OMIM:615373;CLNHGVS=NC_000001.11:g.3431011A>G;CLNREVSTAT=criteria_provided,_single_submitter;CLNSIG=Uncertain_significance;CLNVC=single_nucleotide_variant;CLNVCSO=SO:0001483;GENEINFO=PRDM16:63976;MC=SO:0001583|missense_variant;ORIGIN=1;RS=1553180139;Pangolin=ENSG00000142611.17|-6:0.0|-49:-0.0
chr1	3431015	1050610	T	C	.	.	ALLELEID=1037021;CLNDN=not_provided;CLNDISDB=MedGen:CN517202;CLNHGVS=NC_000001.11:g.3431015T>C;CLNREVSTAT=no_assertion_criteria_provided;CLNSIG=Uncertain_significance;CLNVC=single_nucleotide_variant;CLNVCSO=SO:0001483;GENEINFO=PRDM16:63976;MC=SO:0001583|missense_variant;ORIGIN=0;Pangolin=ENSG00000142611.17|-10:0.0|23:-0.0
chr1	3431023	852877	G	A	.	.	ALLELEID=823923;CLNDN=Left_ventricular_noncompaction_8;CLNDISDB=MONDO:MONDO:0014152,MedGen:C3809288,OMIM:615373;CLNHGVS=NC_000001.11:g.3431023G>A;CLNREVSTAT=criteria_provided,_single_submitter;CLNSIG=Uncertain_significance;CLNVC=single_nucleotide_variant;CLNVCSO=SO:0001483;GENEINFO=PRDM16:63976;MC=SO:0001583|missense_variant;ORIGIN=1;Pangolin=ENSG00000142611.17|15:0.0|-37:-0.0
chr1	3431029	406233	G	A	.	.	AF_EXAC=3e-05;ALLELEID=391240;CLNDN=Left_ventricular_noncompaction_8;CLNDISDB=MONDO:MONDO:0014152,MedGen:C3809288,OMIM:615373;CLNHGVS=NC_000001.11:g.3431029G>A;CLNREVSTAT=criteria_provided,_single_submitter;CLNSIG=Uncertain_significance;CLNVC=single_nucleotide_variant;CLNVCSO=SO:0001483;GENEINFO=PRDM16:63976;MC=SO:0001583|missense_variant;ORIGIN=1;RS=746465588;Pangolin=ENSG00000142611.17|3:0.01|9:-0.0
chr1	3431041	406235	G	A	.	.	AF_EXAC=4e-05;ALLELEID=391207;CLNDN=Left_ventricular_noncompaction_8;CLNDISDB=MONDO:MONDO:0014152,MedGen:C3809288,OMIM:615373;CLNHGVS=NC_000001.11:g.3431041G>A;CLNREVSTAT=criteria_provided,_single_submitter;CLNSIG=Uncertain_significance;CLNVC=single_nucleotide_variant;CLNVCSO=SO:0001483;GENEINFO=PRDM16:63976;MC=SO:0001583|missense_variant;ORIGIN=1;RS=776229208;Pangolin=ENSG00000142611.17|2:0.0|-3:-0.0
chr1	3431047	1021435	G	A	.	.	ALLELEID=1002751;CLNDN=Left_ventricular_noncompaction_8;CLNDISDB=MONDO:MONDO:0014152,MedGen:C3809288,OMIM:615373;CLNHGVS=NC_000001.11:g.3431047G>A;CLNREVSTAT=criteria_provided,_single_submitter;CLNSIG=Uncertain_significance;CLNVC=single_nucleotide_variant;CLNVCSO=SO:0001483;GENEINFO=PRDM16:63976;MC=SO:0001583|missense_variant;ORIGIN=1;Pangolin=ENSG00000142611.17|12:0.0|-9:-0.0
chr1	3431048	639221	A	C	.	.	AF_EXAC=0.00027;AF_TGP=0.001;ALLELEID=627800;CLNDN=Left_ventricular_noncompaction_8;CLNDISDB=MONDO:MONDO:0014152,MedGen:C3809288,OMIM:615373;CLNHGVS=NC_000001.11:g.3431048A>C;CLNREVSTAT=criteria_provided,_single_submitter;CLNSIG=Uncertain_significance;CLNVC=single_nucleotide_variant;CLNVCSO=SO:0001483;GENEINFO=PRDM16:63976;MC=SO:0001583|missense_variant;ORIGIN=1;RS=527844629;Pangolin=ENSG00000142611.17|8:0.0|-10:-0.0
chr1	3431074	474431	G	A	.	.	AF_EXAC=5e-05;ALLELEID=448160;CLNDN=Left_ventricular_noncompaction_8;CLNDISDB=MONDO:MONDO:0014152,MedGen:C3809288,OMIM:615373;CLNHGVS=NC_000001.11:g.3431074G>A;CLNREVSTAT=criteria_provided,_single_submitter;CLNSIG=Uncertain_significance;CLNVC=single_nucleotide_variant;CLNVCSO=SO:0001483;GENEINFO=PRDM16:63976;MC=SO:0001583|missense_variant;ORIGIN=1;RS=747460948;Pangolin=ENSG00000142611.17|1:0.0|34:-0.01
chr1	3431078	1059503	C	T	.	.	ALLELEID=1040076;CLNDN=Left_ventricular_noncompaction_8;CLNDISDB=MONDO:MONDO:0014152,MedGen:C3809288,OMIM:615373;CLNHGVS=NC_000001.11:g.3431078C>T;CLNREVSTAT=criteria_provided,_single_submitter;CLNSIG=Uncertain_significance;CLNVC=single_nucleotide_variant;CLNVCSO=SO:0001483;GENEINFO=PRDM16:63976;MC=SO:0001583|missense_variant;ORIGIN=1;Pangolin=ENSG00000142611.17|30:0.01|-19:-0.0
chr1	3431086	452234	G	A	.	.	ALLELEID=442832;CLNDN=not_provided;CLNDISDB=MedGen:CN517202;CLNHGVS=NC_000001.11:g.3431086G>A;CLNREVSTAT=criteria_provided,_single_submitter;CLNSIG=Uncertain_significance;CLNVC=single_nucleotide_variant;CLNVCSO=SO:0001483;GENEINFO=PRDM16:63976;MC=SO:0001583|missense_variant;ORIGIN=1;RS=1229345087;Pangolin=ENSG00000142611.17|22:0.0|22:-0.01
chr1	3431982	1015732	G	A	.	.	ALLELEID=1002752;CLNDN=Left_ventricular_noncompaction_8;CLNDISDB=MONDO:MONDO:0014152,MedGen:C3809288,OMIM:615373;CLNHGVS=NC_000001.11:g.3431982G>A;CLNREVSTAT=criteria_provided,_single_submitter;CLNSIG=Uncertain_significance;CLNVC=single_nucleotide_variant;CLNVCSO=SO:0001483;GENEINFO=PRDM16:63976;MC=SO:0001583|missense_variant;ORIGIN=1;Pangolin=ENSG00000142611.17|-17:0.0|-16:-0.13
chr1	3431988	657709	G	A	.	.	AF_ESP=8e-05;AF_EXAC=0.0001;ALLELEID=627801;CLNDN=Left_ventricular_noncompaction_8;CLNDISDB=MONDO:MONDO:0014152,MedGen:C3809288,OMIM:615373;CLNHGVS=NC_000001.11:g.3431988G>A;CLNREVSTAT=criteria_provided,_single_submitter;CLNSIG=Uncertain_significance;CLNVC=single_nucleotide_variant;CLNVCSO=SO:0001483;GENEINFO=PRDM16:63976;MC=SO:0001583|missense_variant;ORIGIN=1;RS=201703870;Pangolin=ENSG00000142611.17|2:0.0|-22:-0.11
chr1	3432007	846079	C	T	.	.	ALLELEID=823924;CLNDN=Left_ventricular_noncompaction_8;CLNDISDB=MONDO:MONDO:0014152,MedGen:C3809288,OMIM:615373;CLNHGVS=NC_000001.11:g.3432007C>T;CLNREVSTAT=criteria_provided,_single_submitter;CLNSIG=Uncertain_significance;CLNVC=single_nucleotide_variant;CLNVCSO=SO:0001483;GENEINFO=PRDM16:63976;MC=SO:0001583|missense_variant;ORIGIN=1;Pangolin=ENSG00000142611.17|-41:0.06|-19:-0.0
chr1	3432022	950618	G	A	.	.	ALLELEID=922003;CLNDN=Left_ventricular_noncompaction_8;CLNDISDB=MONDO:MONDO:0014152,MedGen:C3809288,OMIM:615373;CLNHGVS=NC_000001.11:g.3432022G>A;CLNREVSTAT=criteria_provided,_single_submitter;CLNSIG=Uncertain_significance;CLNVC=single_nucleotide_variant;CLNVCSO=SO:0001483;GENEINFO=PRDM16:63976;MC=SO:0001583|missense_variant;ORIGIN=1;Pangolin=ENSG00000142611.17|43:0.0|-34:-0.0
chr1	3432034	1040278	A	G	.	.	ALLELEID=1023226;CLNDN=Left_ventricular_noncompaction_8;CLNDISDB=MONDO:MONDO:0014152,MedGen:C3809288,OMIM:615373;CLNHGVS=NC_000001.11:g.3432034A>G;CLNREVSTAT=criteria_provided,_single_submitter;CLNSIG=Uncertain_significance;CLNVC=single_nucleotide_variant;CLNVCSO=SO:0001483;GENEINFO=PRDM16:63976;MC=SO:0001583|missense_variant;ORIGIN=1;Pangolin=ENSG00000142611.17|-46:0.0|40:-0.0
chr1	3432036	658759	C	A	.	.	AF_EXAC=1e-05;ALLELEID=627802;CLNDN=Left_ventricular_noncompaction_8;CLNDISDB=MONDO:MONDO:0014152,MedGen:C3809288,OMIM:615373;CLNHGVS=NC_000001.11:g.3432036C>A;CLNREVSTAT=criteria_provided,_single_submitter;CLNSIG=Uncertain_significance;CLNVC=single_nucleotide_variant;CLNVCSO=SO:0001483;GENEINFO=PRDM16:63976;MC=SO:0001583|missense_variant;ORIGIN=1;RS=778899500;Pangolin=ENSG00000142611.17|38:0.0|-1:-0.0
chr1	3432039	474434	C	T	.	.	AF_ESP=8e-05;AF_EXAC=6e-05;ALLELEID=448162;CLNDN=Left_ventricular_noncompaction_8;CLNDISDB=MONDO:MONDO:0014152,MedGen:C3809288,OMIM:615373;CLNHGVS=NC_000001.11:g.3432039C>T;CLNREVSTAT=criteria_provided,_single_submitter;CLNSIG=Uncertain_significance;CLNVC=single_nucleotide_variant;CLNVCSO=SO:0001483;GENEINFO=PRDM16:63976;MC=SO:0001583|missense_variant;ORIGIN=1;RS=376762015;Pangolin=ENSG00000142611.17|-3:0.0|35:-0.0
chr1	3432040	645532	G	A	.	.	AF_EXAC=4e-05;ALLELEID=627803;CLNDN=Left_ventricular_noncompaction_8;CLNDISDB=MONDO:MONDO:0014152,MedGen:C3809288,OMIM:615373;CLNHGVS=NC_000001.11:g.3432040G>A;CLNREVSTAT=criteria_provided,_single_submitter;CLNSIG=Uncertain_significance;CLNVC=single_nucleotide_variant;CLNVCSO=SO:0001483;GENEINFO=PRDM16:63976;MC=SO:0001583|missense_variant;ORIGIN=1;RS=772196588;Pangolin=ENSG00000142611.17|-4:0.0|34:-0.0
chr1	3432069	581420	AAAG	A	.	.	ALLELEID=557309;CLNDN=Left_ventricular_noncompaction_8;CLNDISDB=MONDO:MONDO:0014152,MedGen:C3809288,OMIM:615373;CLNHGVS=NC_000001.11:g.3432071_3432073del;CLNREVSTAT=criteria_provided,_single_submitter;CLNSIG=Uncertain_significance;CLNVC=Deletion;CLNVCSO=SO:0000159;GENEINFO=PRDM16:63976;MC=SO:0001820|inframe_indel;ORIGIN=1;RS=1290106818;Pangolin=ENSG00000142611.17|25:0.03|4:-0.0
chr1	3432075	646720	G	A	.	.	AF_ESP=8e-05;AF_EXAC=1e-05;ALLELEID=627804;CLNDN=Left_ventricular_noncompaction_8;CLNDISDB=MONDO:MONDO:0014152,MedGen:C3809288,OMIM:615373;CLNHGVS=NC_000001.11:g.3432075G>A;CLNREVSTAT=criteria_provided,_single_submitter;CLNSIG=Uncertain_significance;CLNVC=single_nucleotide_variant;CLNVCSO=SO:0001483;GENEINFO=PRDM16:63976;MC=SO:0001583|missense_variant;ORIGIN=1;RS=376835158;Pangolin=ENSG00000142611.17|-3:0.0|19:-0.0
chr1	3432102	647017	G	A	.	.	AF_EXAC=2e-05;ALLELEID=627805;CLNDN=Left_ventricular_noncompaction_8;CLNDISDB=MONDO:MONDO:0014152,MedGen:C3809288,OMIM:615373;CLNHGVS=NC_000001.11:g.3432102G>A;CLNREVSTAT=criteria_provided,_single_submitter;CLNSIG=Uncertain_significance;CLNVC=single_nucleotide_variant;CLNVCSO=SO:0001483;GENEINFO=PRDM16:63976;MC=SO:0001583|missense_variant;ORIGIN=1;RS=764414998;Pangolin=ENSG00000142611.17|23:0.0|38:-0.03
chr1	3432114	652787	A	G	.	.	AF_EXAC=1e-05;ALLELEID=627806;CLNDN=Left_ventricular_noncompaction_8;CLNDISDB=MONDO:MONDO:0014152,MedGen:C3809288,OMIM:615373;CLNHGVS=NC_000001.11:g.3432114A>G;CLNREVSTAT=criteria_provided,_single_submitter;CLNSIG=Uncertain_significance;CLNVC=single_nucleotide_variant;CLNVCSO=SO:0001483;GENEINFO=PRDM16:63976;MC=SO:0001583|missense_variant;ORIGIN=1;RS=751991022;Pangolin=ENSG00000142611.17|26:0.05|-40:-0.0
chr1	3433704	931599	G	A	.	.	ALLELEID=918633;CLNDN=Left_ventricular_noncompaction_8;CLNDISDB=MONDO:MONDO:0014152,MedGen:C3809288,OMIM:615373;CLNHGVS=NC_000001.11:g.3433704G>A;CLNREVSTAT=criteria_provided,_single_submitter;CLNSIG=Uncertain_significance;CLNVC=single_nucleotide_variant;CLNVCSO=SO:0001483;GENEINFO=PRDM16:63976;MC=SO:0001583|missense_variant,SO:0001627|intron_variant;ORIGIN=0;Pangolin=ENSG00000142611.17|30:0.13|-27:-0.33
chr1	3433713	636819	C	G	.	.	ALLELEID=624188;CLNDN=not_provided;CLNDISDB=MedGen:CN517202;CLNHGVS=NC_000001.11:g.3433713C>G;CLNREVSTAT=criteria_provided,_single_submitter;CLNSIG=Uncertain_significance;CLNVC=single_nucleotide_variant;CLNVCSO=SO:0001483;GENEINFO=PRDM16:63976;MC=SO:0001583|missense_variant,SO:0001627|intron_variant;ORIGIN=1;RS=761238816;Pangolin=ENSG00000142611.17|-36:0.07|21:-0.1
chr1	3433723	1010917	C	A	.	.	ALLELEID=987495;CLNDN=Left_ventricular_noncompaction_8;CLNDISDB=MONDO:MONDO:0014152,MedGen:C3809288,OMIM:615373;CLNHGVS=NC_000001.11:g.3433723C>A;CLNREVSTAT=criteria_provided,_single_submitter;CLNSIG=Uncertain_significance;CLNVC=single_nucleotide_variant;CLNVCSO=SO:0001483;GENEINFO=PRDM16:63976;MC=SO:0001583|missense_variant,SO:0001627|intron_variant;ORIGIN=1;Pangolin=ENSG00000142611.17|-46:0.1|11:-0.09
chr1	3433728	541386	T	A	.	.	ALLELEID=515958;CLNDN=Left_ventricular_noncompaction_8;CLNDISDB=MONDO:MONDO:0014152,MedGen:C3809288,OMIM:615373;CLNHGVS=NC_000001.11:g.3433728T>A;CLNREVSTAT=criteria_provided,_single_submitter;CLNSIG=Uncertain_significance;CLNVC=single_nucleotide_variant;CLNVCSO=SO:0001483;GENEINFO=PRDM16:63976;MC=SO:0001583|missense_variant,SO:0001627|intron_variant;ORIGIN=1;RS=1553180663;Pangolin=ENSG00000142611.17|6:0.02|6:-0.01
chr1	3433737	664859	T	C	.	.	ALLELEID=627807;CLNDN=Left_ventricular_noncompaction_8;CLNDISDB=MONDO:MONDO:0014152,MedGen:C3809288,OMIM:615373;CLNHGVS=NC_000001.11:g.3433737T>C;CLNREVSTAT=criteria_provided,_single_submitter;CLNSIG=Uncertain_significance;CLNVC=single_nucleotide_variant;CLNVCSO=SO:0001483;GENEINFO=PRDM16:63976;MC=SO:0001583|missense_variant;ORIGIN=1;RS=903199574;Pangolin=ENSG00000142611.17|-3:0.03|-3:-0.0
chr1	3433746	951073	G	T	.	.	ALLELEID=922004;CLNDN=Left_ventricular_noncompaction_8;CLNDISDB=MONDO:MONDO:0014152,MedGen:C3809288,OMIM:615373;CLNHGVS=NC_000001.11:g.3433746G>T;CLNREVSTAT=criteria_provided,_single_submitter;CLNSIG=Uncertain_significance;CLNVC=single_nucleotide_variant;CLNVCSO=SO:0001483;GENEINFO=PRDM16:63976;MC=SO:0001583|missense_variant;ORIGIN=1;Pangolin=ENSG00000142611.17|12:0.03|-12:-0.09
chr1	3433792	838123	A	G	.	.	ALLELEID=823925;CLNDN=Left_ventricular_noncompaction_8;CLNDISDB=MONDO:MONDO:0014152,MedGen:C3809288,OMIM:615373;CLNHGVS=NC_000001.11:g.3433792A>G;CLNREVSTAT=criteria_provided,_single_submitter;CLNSIG=Uncertain_significance;CLNVC=single_nucleotide_variant;CLNVCSO=SO:0001483;GENEINFO=PRDM16:63976;MC=SO:0001583|missense_variant;ORIGIN=1;Pangolin=ENSG00000142611.17|-21:0.0|-34:-0.0
chr1	3433801	505160	A	G	.	.	ALLELEID=496203;CLNDN=not_specified;CLNDISDB=MedGen:CN169374;CLNHGVS=NC_000001.11:g.3433801A>G;CLNREVSTAT=criteria_provided,_single_submitter;CLNSIG=Uncertain_significance;CLNVC=single_nucleotide_variant;CLNVCSO=SO:0001483;GENEINFO=PRDM16:63976;MC=SO:0001583|missense_variant;ORIGIN=1;RS=1553180695;Pangolin=ENSG00000142611.17|4:0.0|-43:-0.0
chr1	3433825	505570	C	T	.	.	AF_EXAC=1e-05;ALLELEID=496164;CLNDN=not_specified;CLNDISDB=MedGen:CN169374;CLNHGVS=NC_000001.11:g.3433825C>T;CLNREVSTAT=criteria_provided,_single_submitter;CLNSIG=Uncertain_significance;CLNVC=single_nucleotide_variant;CLNVCSO=SO:0001483;GENEINFO=PRDM16:63976;MC=SO:0001624|3_prime_UTR_variant;ORIGIN=1;RS=747277382;Pangolin=ENSG00000142611.17|-1:0.0|-20:-0.0
chr1	3727686	996733	G	A	.	.	ALLELEID=984289;CLNDN=Neurodevelopmental_disorder;CLNDISDB=MeSH:D065886,MedGen:C1535926;CLNHGVS=NC_000001.11:g.3727686G>A;CLNREVSTAT=no_assertion_criteria_provided;CLNSIG=Uncertain_significance;CLNVC=single_nucleotide_variant;CLNVCSO=SO:0001483;GENEINFO=TP73:7161;MC=SO:0001583|missense_variant;ORIGIN=0;Pangolin=ENSG00000078900.15|10:0.0|36:-0.0
chr1	3815443	569168	C	T	.	.	AF_ESP=8e-05;AF_EXAC=0.00012;AF_TGP=0.0002;ALLELEID=557311;CLNDN=Joubert_syndrome_25;CLNDISDB=MONDO:MONDO:0014770,MedGen:C4084842,OMIM:616781;CLNHGVS=NC_000001.11:g.3815443C>T;CLNREVSTAT=criteria_provided,_single_submitter;CLNSIG=Uncertain_significance;CLNVC=single_nucleotide_variant;CLNVCSO=SO:0001483;GENEINFO=CEP104:9731;MC=SO:0001583|missense_variant;ORIGIN=1;RS=201733773;Pangolin=ENSG00000116198.13|-26:0.0|-25:-0.01
chr1	3816298	475462	C	A	.	.	AF_ESP=0.00031;AF_EXAC=0.00031;AF_TGP=0.0006;ALLELEID=447876;CLNDN=Joubert_syndrome_25;CLNDISDB=MONDO:MONDO:0014770,MedGen:C4084842,OMIM:616781;CLNHGVS=NC_000001.11:g.3816298C>A;CLNREVSTAT=criteria_provided,_multiple_submitters,_no_conflicts;CLNSIG=Uncertain_significance;CLNVC=single_nucleotide_variant;CLNVCSO=SO:0001483;GENEINFO=CEP104:9731;MC=SO:0001583|missense_variant;ORIGIN=1;RS=185664269;Pangolin=ENSG00000116198.13|-18:0.0|-42:-0.0
chr1	3823168	952395	C	T	.	.	ALLELEID=940632;CLNDN=Joubert_syndrome_25;CLNDISDB=MONDO:MONDO:0014770,MedGen:C4084842,OMIM:616781;CLNHGVS=NC_000001.11:g.3823168C>T;CLNREVSTAT=criteria_provided,_single_submitter;CLNSIG=Uncertain_significance;CLNVC=single_nucleotide_variant;CLNVCSO=SO:0001483;GENEINFO=CEP104:9731;MC=SO:0001627|intron_variant;ORIGIN=1;Pangolin=ENSG00000116198.13|6:0.01|-39:-0.0
chr1	3823480	1030348	C	A	.	.	ALLELEID=1015731;CLNDN=Joubert_syndrome_25;CLNDISDB=MONDO:MONDO:0014770,MedGen:C4084842,OMIM:616781;CLNHGVS=NC_000001.11:g.3823480C>A;CLNREVSTAT=criteria_provided,_single_submitter;CLNSIG=Uncertain_significance;CLNVC=single_nucleotide_variant;CLNVCSO=SO:0001483;GENEINFO=CEP104:9731;MC=SO:0001583|missense_variant;ORIGIN=0;Pangolin=ENSG00000116198.13|24:0.0|-1:-0.0
chr1	3823486	967846	C	T	.	.	ALLELEID=952405;CLNDN=Joubert_syndrome_25;CLNDISDB=MONDO:MONDO:0014770,MedGen:C4084842,OMIM:616781;CLNHGVS=NC_000001.11:g.3823486C>T;CLNREVSTAT=criteria_provided,_single_submitter;CLNSIG=Uncertain_significance;CLNVC=single_nucleotide_variant;CLNVCSO=SO:0001483;GENEINFO=CEP104:9731;MC=SO:0001583|missense_variant;ORIGIN=1;Pangolin=ENSG00000116198.13|-7:0.0|1:-0.0
chr1	3823504	862244	C	T	.	.	ALLELEID=823946;CLNDN=Joubert_syndrome_25;CLNDISDB=MONDO:MONDO:0014770,MedGen:C4084842,OMIM:616781;CLNHGVS=NC_000001.11:g.3823504C>T;CLNREVSTAT=criteria_provided,_single_submitter;CLNSIG=Uncertain_significance;CLNVC=single_nucleotide_variant;CLNVCSO=SO:0001483;GENEINFO=CEP104:9731;MC=SO:0001583|missense_variant;ORIGIN=1;Pangolin=ENSG00000116198.13|-25:0.0|0:-0.0
chr1	3825840	1031840	C	T	.	.	ALLELEID=1019374;CLNDN=Joubert_syndrome_25;CLNDISDB=MONDO:MONDO:0014770,MedGen:C4084842,OMIM:616781;CLNHGVS=NC_000001.11:g.3825840C>T;CLNREVSTAT=criteria_provided,_single_submitter;CLNSIG=Uncertain_significance;CLNVC=single_nucleotide_variant;CLNVCSO=SO:0001483;GENEINFO=CEP104:9731;MC=SO:0001583|missense_variant;ORIGIN=0;Pangolin=ENSG00000116198.13|26:0.04|26:-0.0
chr1	3826714	970495	T	C	.	.	ALLELEID=952406;CLNDN=Joubert_syndrome_25;CLNDISDB=MONDO:MONDO:0014770,MedGen:C4084842,OMIM:616781;CLNHGVS=NC_000001.11:g.3826714T>C;CLNREVSTAT=criteria_provided,_single_submitter;CLNSIG=Uncertain_significance;CLNVC=single_nucleotide_variant;CLNVCSO=SO:0001483;GENEINFO=CEP104:9731;MC=SO:0001583|missense_variant;ORIGIN=1;Pangolin=ENSG00000116198.13|30:0.08|-3:-0.0
chr1	3831104	872690	C	T	.	.	ALLELEID=858947;CLNDN=not_provided;CLNDISDB=MedGen:CN517202;CLNHGVS=NC_000001.11:g.3831104C>T;CLNREVSTAT=criteria_provided,_single_submitter;CLNSIG=Uncertain_significance;CLNVC=single_nucleotide_variant;CLNVCSO=SO:0001483;GENEINFO=CEP104:9731;MC=SO:0001583|missense_variant;ORIGIN=1;Pangolin=ENSG00000116198.13|-2:0.0|-12:-0.0
chr1	3833933	859036	T	C	.	.	ALLELEID=823947;CLNDN=Joubert_syndrome_25;CLNDISDB=MONDO:MONDO:0014770,MedGen:C4084842,OMIM:616781;CLNHGVS=NC_000001.11:g.3833933T>C;CLNREVSTAT=criteria_provided,_single_submitter;CLNSIG=Uncertain_significance;CLNVC=single_nucleotide_variant;CLNVCSO=SO:0001483;GENEINFO=CEP104:9731;MC=SO:0001583|missense_variant;ORIGIN=1;Pangolin=ENSG00000116198.13|20:0.0|-20:-0.0
chr1	3833971	863594	A	G	.	.	ALLELEID=823948;CLNDN=Joubert_syndrome_25;CLNDISDB=MONDO:MONDO:0014770,MedGen:C4084842,OMIM:616781;CLNHGVS=NC_000001.11:g.3833971A>G;CLNREVSTAT=criteria_provided,_single_submitter;CLNSIG=Uncertain_significance;CLNVC=single_nucleotide_variant;CLNVCSO=SO:0001483;GENEINFO=CEP104:9731;MC=SO:0001583|missense_variant;ORIGIN=1;Pangolin=ENSG00000116198.13|-4:0.0|-18:-0.0
chr1	3834925	859035	G	A	.	.	ALLELEID=823949;CLNDN=Joubert_syndrome_25;CLNDISDB=MONDO:MONDO:0014770,MedGen:C4084842,OMIM:616781;CLNHGVS=NC_000001.11:g.3834925G>A;CLNREVSTAT=criteria_provided,_single_submitter;CLNSIG=Uncertain_significance;CLNVC=single_nucleotide_variant;CLNVCSO=SO:0001483;GENEINFO=CEP104:9731;MC=SO:0001819|synonymous_variant;ORIGIN=1;Pangolin=ENSG00000116198.13|0:0.18|27:-0.02
chr1	3836515	1040155	C	T	.	.	ALLELEID=1023238;CLNDN=Joubert_syndrome_25;CLNDISDB=MONDO:MONDO:0014770,MedGen:C4084842,OMIM:616781;CLNHGVS=NC_000001.11:g.3836515C>T;CLNREVSTAT=criteria_provided,_single_submitter;CLNSIG=Uncertain_significance;CLNVC=single_nucleotide_variant;CLNVCSO=SO:0001483;GENEINFO=CEP104:9731;MC=SO:0001583|missense_variant;ORIGIN=1;Pangolin=ENSG00000116198.13|-4:0.0|-20:-0.1
chr1	3836595	663561	C	T	.	.	ALLELEID=627824;CLNDN=Joubert_syndrome_25;CLNDISDB=MONDO:MONDO:0014770,MedGen:C4084842,OMIM:616781;CLNHGVS=NC_000001.11:g.3836595C>T;CLNREVSTAT=criteria_provided,_single_submitter;CLNSIG=Uncertain_significance;CLNVC=single_nucleotide_variant;CLNVCSO=SO:0001483;GENEINFO=CEP104:9731;MC=SO:0001583|missense_variant;ORIGIN=1;RS=1570811185;Pangolin=ENSG00000116198.13|-17:0.0|16:-0.0
chr1	3836697	643732	A	T	.	.	AF_ESP=0.00015;AF_EXAC=6e-05;AF_TGP=0.0002;ALLELEID=650748;CLNDN=Joubert_syndrome_25;CLNDISDB=MONDO:MONDO:0014770,MedGen:C4084842,OMIM:616781;CLNHGVS=NC_000001.11:g.3836697A>T;CLNREVSTAT=criteria_provided,_single_submitter;CLNSIG=Uncertain_significance;CLNVC=single_nucleotide_variant;CLNVCSO=SO:0001483;GENEINFO=CEP104:9731;MC=SO:0001627|intron_variant;ORIGIN=1;RS=200748628;Pangolin=ENSG00000116198.13|-2:0.94|-5:-0.46
chr1	3837479	965820	C	T	.	.	ALLELEID=952407;CLNDN=Joubert_syndrome_25;CLNDISDB=MONDO:MONDO:0014770,MedGen:C4084842,OMIM:616781;CLNHGVS=NC_000001.11:g.3837479C>T;CLNREVSTAT=criteria_provided,_single_submitter;CLNSIG=Uncertain_significance;CLNVC=single_nucleotide_variant;CLNVCSO=SO:0001483;GENEINFO=CEP104:9731;MC=SO:0001583|missense_variant;ORIGIN=1;Pangolin=ENSG00000116198.13|32:0.0|10:-0.0
chr1	3839003	591066	G	T	.	.	ALLELEID=582060;CLNDN=not_provided;CLNDISDB=MedGen:CN517202;CLNHGVS=NC_000001.11:g.3839003G>T;CLNREVSTAT=no_assertion_criteria_provided;CLNSIG=Uncertain_significance;CLNVC=single_nucleotide_variant;CLNVCSO=SO:0001483;GENEINFO=CEP104:9731;MC=SO:0001587|nonsense;ORIGIN=1;RS=774609492;Pangolin=ENSG00000116198.13|4:0.03|-39:-0.02
chr1	3839074	542196	C	T	.	.	AF_EXAC=0.00021;ALLELEID=515969;CLNDN=Joubert_syndrome_25;CLNDISDB=MONDO:MONDO:0014770,MedGen:C4084842,OMIM:616781;CLNHGVS=NC_000001.11:g.3839074C>T;CLNREVSTAT=criteria_provided,_single_submitter;CLNSIG=Uncertain_significance;CLNVC=single_nucleotide_variant;CLNVCSO=SO:0001483;GENEINFO=CEP104:9731;MC=SO:0001583|missense_variant;ORIGIN=1;RS=768279838;Pangolin=ENSG00000116198.13|-30:0.0|45:-0.0
chr1	3839624	1044082	A	G	.	.	ALLELEID=1023239;CLNDN=Joubert_syndrome_25;CLNDISDB=MONDO:MONDO:0014770,MedGen:C4084842,OMIM:616781;CLNHGVS=NC_000001.11:g.3839624A>G;CLNREVSTAT=criteria_provided,_single_submitter;CLNSIG=Uncertain_significance;CLNVC=single_nucleotide_variant;CLNVCSO=SO:0001483;GENEINFO=CEP104:9731;MC=SO:0001583|missense_variant;ORIGIN=1;Pangolin=ENSG00000116198.13|-16:0.0|3:-0.0
chr1	3839679	542195	G	A	.	.	AF_ESP=0.00062;AF_EXAC=0.00021;AF_TGP=0.0006;ALLELEID=515850;CLNDN=Joubert_syndrome_25;CLNDISDB=MONDO:MONDO:0014770,MedGen:C4084842,OMIM:616781;CLNHGVS=NC_000001.11:g.3839679G>A;CLNREVSTAT=criteria_provided,_single_submitter;CLNSIG=Uncertain_significance;CLNVC=single_nucleotide_variant;CLNVCSO=SO:0001483;GENEINFO=CEP104:9731;MC=SO:0001583|missense_variant;ORIGIN=1;RS=142899837;Pangolin=ENSG00000116198.13|-7:0.0|44:-0.0
chr1	3844913	971623	T	C	.	.	ALLELEID=952408;CLNDN=Joubert_syndrome_25;CLNDISDB=MONDO:MONDO:0014770,MedGen:C4084842,OMIM:616781;CLNHGVS=NC_000001.11:g.3844913T>C;CLNREVSTAT=criteria_provided,_single_submitter;CLNSIG=Uncertain_significance;CLNVC=single_nucleotide_variant;CLNVCSO=SO:0001483;GENEINFO=CEP104:9731;MC=SO:0001583|missense_variant;ORIGIN=1;Pangolin=ENSG00000116198.13|26:0.0|-6:-0.0
chr1	3845293	647427	T	C	.	.	ALLELEID=627825;CLNDN=Joubert_syndrome_25;CLNDISDB=MONDO:MONDO:0014770,MedGen:C4084842,OMIM:616781;CLNHGVS=NC_000001.11:g.3845293T>C;CLNREVSTAT=criteria_provided,_single_submitter;CLNSIG=Uncertain_significance;CLNVC=single_nucleotide_variant;CLNVCSO=SO:0001483;GENEINFO=CEP104:9731;MC=SO:0001583|missense_variant;ORIGIN=1;RS=867268929;Pangolin=ENSG00000116198.13|1:0.0|-4:-0.01
chr1	3847559	493016	T	G	.	.	AF_EXAC=4e-05;ALLELEID=485979;CLNDN=not_provided;CLNDISDB=MedGen:CN517202;CLNHGVS=NC_000001.11:g.3847559T>G;CLNREVSTAT=criteria_provided,_single_submitter;CLNSIG=Uncertain_significance;CLNVC=single_nucleotide_variant;CLNVCSO=SO:0001483;GENEINFO=CEP104:9731;MC=SO:0001583|missense_variant;ORIGIN=1;RS=779086283;Pangolin=ENSG00000116198.13|22:0.0|26:-0.0
chr1	3847599	800522	CAG	C	.	.	ALLELEID=789109;CLNDN=Joubert_syndrome_25;CLNDISDB=MONDO:MONDO:0014770,MedGen:C4084842,OMIM:616781;CLNHGVS=NC_000001.11:g.3847601_3847602GA[2];CLNREVSTAT=criteria_provided,_single_submitter;CLNSIG=Uncertain_significance;CLNVC=Microsatellite;CLNVCSO=SO:0000289;GENEINFO=CEP104:9731;MC=SO:0001589|frameshift_variant;ORIGIN=1;RS=1484807480;Pangolin=ENSG00000116198.13|-18:0.0|32:-0.01
chr1	3848617	953566	C	T	.	.	ALLELEID=941934;CLNDN=Joubert_syndrome_25;CLNDISDB=MONDO:MONDO:0014770,MedGen:C4084842,OMIM:616781;CLNHGVS=NC_000001.11:g.3848617C>T;CLNREVSTAT=criteria_provided,_single_submitter;CLNSIG=Uncertain_significance;CLNVC=single_nucleotide_variant;CLNVCSO=SO:0001483;GENEINFO=CEP104:9731;MC=SO:0001583|missense_variant;ORIGIN=1;Pangolin=ENSG00000116198.13|-4:0.0|-9:-0.01
chr1	3848623	1021948	C	T	.	.	ALLELEID=1002763;CLNDN=Joubert_syndrome_25;CLNDISDB=MONDO:MONDO:0014770,MedGen:C4084842,OMIM:616781;CLNHGVS=NC_000001.11:g.3848623C>T;CLNREVSTAT=criteria_provided,_single_submitter;CLNSIG=Uncertain_significance;CLNVC=single_nucleotide_variant;CLNVCSO=SO:0001483;GENEINFO=CEP104:9731;MC=SO:0001583|missense_variant;ORIGIN=1;Pangolin=ENSG00000116198.13|-15:0.0|-15:-0.0
chr1	3852386	949657	C	A	.	.	ALLELEID=922010;CLNDN=Joubert_syndrome_25;CLNDISDB=MONDO:MONDO:0014770,MedGen:C4084842,OMIM:616781;CLNHGVS=NC_000001.11:g.3852386C>A;CLNREVSTAT=criteria_provided,_single_submitter;CLNSIG=Uncertain_significance;CLNVC=single_nucleotide_variant;CLNVCSO=SO:0001483;GENEINFO=CEP104:9731;MC=SO:0001583|missense_variant;ORIGIN=1;Pangolin=ENSG00000116198.13|-4:0.0|35:-0.01
chr1	5862980	876727	C	T	.	.	ALLELEID=864664;CLNDN=Nephronophthisis_4|Senior-Loken_syndrome_4;CLNDISDB=MONDO:MONDO:0011752,MedGen:C1847013,OMIM:606966|MONDO:MONDO:0011756,MedGen:C1846979,OMIM:606996;CLNHGVS=NC_000001.11:g.5862980C>T;CLNREVSTAT=criteria_provided,_single_submitter;CLNSIG=Uncertain_significance;CLNVC=single_nucleotide_variant;CLNVCSO=SO:0001483;CLNVI=Illumina_Clinical_Services_Laboratory,Illumina:797323;GENEINFO=NPHP4:261734;MC=SO:0001619|non-coding_transcript_variant,SO:0001624|3_prime_UTR_variant;ORIGIN=1;Pangolin=ENSG00000131697.18|45:0.0|-20:-0.0
chr1	5863168	873895	A	T	.	.	ALLELEID=864665;CLNDN=Nephronophthisis_4|Senior-Loken_syndrome_4;CLNDISDB=MONDO:MONDO:0011752,MedGen:C1847013,OMIM:606966|MONDO:MONDO:0011756,MedGen:C1846979,OMIM:606996;CLNHGVS=NC_000001.11:g.5863168A>T;CLNREVSTAT=criteria_provided,_single_submitter;CLNSIG=Uncertain_significance;CLNVC=single_nucleotide_variant;CLNVCSO=SO:0001483;CLNVI=Illumina_Clinical_Services_Laboratory,Illumina:1408251;GENEINFO=NPHP4:261734;MC=SO:0001619|non-coding_transcript_variant,SO:0001624|3_prime_UTR_variant;ORIGIN=1;Pangolin=ENSG00000131697.18|4:0.0|28:-0.0
chr1	5863178	873896	G	C	.	.	ALLELEID=864666;CLNDN=Nephronophthisis_4|Senior-Loken_syndrome_4;CLNDISDB=MONDO:MONDO:0011752,MedGen:C1847013,OMIM:606966|MONDO:MONDO:0011756,MedGen:C1846979,OMIM:606996;CLNHGVS=NC_000001.11:g.5863178G>C;CLNREVSTAT=criteria_provided,_single_submitter;CLNSIG=Uncertain_significance;CLNVC=single_nucleotide_variant;CLNVCSO=SO:0001483;CLNVI=Illumina_Clinical_Services_Laboratory,Illumina:929305;GENEINFO=NPHP4:261734;MC=SO:0001619|non-coding_transcript_variant,SO:0001624|3_prime_UTR_variant;ORIGIN=1;Pangolin=ENSG00000131697.18|-25:0.0|-6:-0.03
chr1	5863239	297783	G	A	.	.	ALLELEID=280972;CLNDN=Nephronophthisis_4|Senior-Loken_syndrome_4;CLNDISDB=MONDO:MONDO:0011752,MedGen:C1847013,OMIM:606966|MONDO:MONDO:0011756,MedGen:C1846979,OMIM:606996;CLNHGVS=NC_000001.11:g.5863239G>A;CLNREVSTAT=criteria_provided,_single_submitter;CLNSIG=Uncertain_significance;CLNVC=single_nucleotide_variant;CLNVCSO=SO:0001483;CLNVI=Illumina_Clinical_Services_Laboratory,Illumina:254640;GENEINFO=NPHP4:261734;MC=SO:0001619|non-coding_transcript_variant,SO:0001624|3_prime_UTR_variant;ORIGIN=1;RS=533259623;Pangolin=ENSG00000131697.18|41:0.03|40:-0.0
chr1	5863279	843518	C	T	.	.	ALLELEID=824257;CLNDN=Nephronophthisis;CLNDISDB=Human_Phenotype_Ontology:HP:0000090,Human_Phenotype_Ontology:HP:0004748,MONDO:MONDO:0019005,MedGen:C0687120,OMIM:PS256100,Orphanet:ORPHA655,SNOMED_CT:204958008;CLNHGVS=NC_000001.11:g.5863279C>T;CLNREVSTAT=criteria_provided,_single_submitter;CLNSIG=Uncertain_significance;CLNVC=single_nucleotide_variant;CLNVCSO=SO:0001483;GENEINFO=NPHP4:261734;MC=SO:0001583|missense_variant,SO:0001619|non-coding_transcript_variant;ORIGIN=1;Pangolin=ENSG00000131697.18|-10:0.1|1:-0.19
chr1	5863285	1005319	C	T	.	.	ALLELEID=987679;CLNDN=Nephronophthisis;CLNDISDB=Human_Phenotype_Ontology:HP:0000090,Human_Phenotype_Ontology:HP:0004748,MONDO:MONDO:0019005,MedGen:C0687120,OMIM:PS256100,Orphanet:ORPHA655,SNOMED_CT:204958008;CLNHGVS=NC_000001.11:g.5863285C>T;CLNREVSTAT=criteria_provided,_single_submitter;CLNSIG=Uncertain_significance;CLNVC=single_nucleotide_variant;CLNVCSO=SO:0001483;GENEINFO=NPHP4:261734;MC=SO:0001583|missense_variant,SO:0001619|non-coding_transcript_variant;ORIGIN=1;Pangolin=ENSG00000131697.18|-5:0.09|-16:-0.0
chr1	5863307	595255	G	C	.	.	AF_EXAC=8e-05;ALLELEID=586317;CLNDN=not_provided;CLNDISDB=MedGen:CN517202;CLNHGVS=NC_000001.11:g.5863307G>C;CLNREVSTAT=criteria_provided,_single_submitter;CLNSIG=Uncertain_significance;CLNVC=single_nucleotide_variant;CLNVCSO=SO:0001483;GENEINFO=NPHP4:261734;MC=SO:0001583|missense_variant,SO:0001619|non-coding_transcript_variant;ORIGIN=1;RS=763112800;Pangolin=ENSG00000131697.18|-27:0.02|41:-0.0
chr1	5863313	597200	A	G	.	.	ALLELEID=588261;CLNDN=not_provided;CLNDISDB=MedGen:CN517202;CLNHGVS=NC_000001.11:g.5863313A>G;CLNREVSTAT=criteria_provided,_single_submitter;CLNSIG=Uncertain_significance;CLNVC=single_nucleotide_variant;CLNVCSO=SO:0001483;GENEINFO=NPHP4:261734;MC=SO:0001619|non-coding_transcript_variant,SO:0001819|synonymous_variant;ORIGIN=1;RS=1557575235;Pangolin=ENSG00000131697.18|-33:0.03|35:-0.01
chr1	5863324	1018258	T	C	.	.	ALLELEID=1002919;CLNDN=Nephronophthisis;CLNDISDB=Human_Phenotype_Ontology:HP:0000090,Human_Phenotype_Ontology:HP:0004748,MONDO:MONDO:0019005,MedGen:C0687120,OMIM:PS256100,Orphanet:ORPHA655,SNOMED_CT:204958008;CLNHGVS=NC_000001.11:g.5863324T>C;CLNREVSTAT=criteria_provided,_single_submitter;CLNSIG=Uncertain_significance;CLNVC=single_nucleotide_variant;CLNVCSO=SO:0001483;GENEINFO=NPHP4:261734;MC=SO:0001583|missense_variant,SO:0001619|non-coding_transcript_variant;ORIGIN=1;Pangolin=ENSG00000131697.18|45:0.02|24:-0.0
chr1	5863325	597701	G	A	.	.	AF_EXAC=1e-05;ALLELEID=588762;CLNDN=not_provided;CLNDISDB=MedGen:CN517202;CLNHGVS=NC_000001.11:g.5863325G>A;CLNREVSTAT=criteria_provided,_single_submitter;CLNSIG=Uncertain_significance;CLNVC=single_nucleotide_variant;CLNVCSO=SO:0001483;GENEINFO=NPHP4:261734;MC=SO:0001619|non-coding_transcript_variant,SO:0001819|synonymous_variant;ORIGIN=1;RS=767715436;Pangolin=ENSG00000131697.18|23:0.02|-45:-0.1
chr1	5863326	595291	T	C	.	.	AF_ESP=8e-05;ALLELEID=586353;CLNDN=not_provided;CLNDISDB=MedGen:CN517202;CLNHGVS=NC_000001.11:g.5863326T>C;CLNREVSTAT=criteria_provided,_single_submitter;CLNSIG=Uncertain_significance;CLNVC=single_nucleotide_variant;CLNVCSO=SO:0001483;GENEINFO=NPHP4:261734;MC=SO:0001583|missense_variant,SO:0001619|non-coding_transcript_variant;ORIGIN=1;RS=373315843;Pangolin=ENSG00000131697.18|22:0.0|-46:-0.01
chr1	5863335	498745	A	G	.	.	ALLELEID=490169;CLNDN=not_provided;CLNDISDB=MedGen:CN517202;CLNHGVS=NC_000001.11:g.5863335A>G;CLNREVSTAT=criteria_provided,_single_submitter;CLNSIG=Uncertain_significance;CLNVC=single_nucleotide_variant;CLNVCSO=SO:0001483;GENEINFO=NPHP4:261734;MC=SO:0001583|missense_variant,SO:0001619|non-coding_transcript_variant;ORIGIN=1;RS=1553151351;Pangolin=ENSG00000131697.18|13:0.01|34:-0.01
chr1	5863347	1018521	C	T	.	.	ALLELEID=1002920;CLNDN=Nephronophthisis;CLNDISDB=Human_Phenotype_Ontology:HP:0000090,Human_Phenotype_Ontology:HP:0004748,MONDO:MONDO:0019005,MedGen:C0687120,OMIM:PS256100,Orphanet:ORPHA655,SNOMED_CT:204958008;CLNHGVS=NC_000001.11:g.5863347C>T;CLNREVSTAT=criteria_provided,_single_submitter;CLNSIG=Uncertain_significance;CLNVC=single_nucleotide_variant;CLNVCSO=SO:0001483;GENEINFO=NPHP4:261734;MC=SO:0001583|missense_variant,SO:0001619|non-coding_transcript_variant;ORIGIN=1;Pangolin=ENSG00000131697.18|22:0.02|1:-0.02
chr1	5863348	1019523	C	T	.	.	ALLELEID=1002921;CLNDN=Nephronophthisis;CLNDISDB=Human_Phenotype_Ontology:HP:0000090,Human_Phenotype_Ontology:HP:0004748,MONDO:MONDO:0019005,MedGen:C0687120,OMIM:PS256100,Orphanet:ORPHA655,SNOMED_CT:204958008;CLNHGVS=NC_000001.11:g.5863348C>T;CLNREVSTAT=criteria_provided,_single_submitter;CLNSIG=Uncertain_significance;CLNVC=single_nucleotide_variant;CLNVCSO=SO:0001483;GENEINFO=NPHP4:261734;MC=SO:0001583|missense_variant,SO:0001619|non-coding_transcript_variant;ORIGIN=1;Pangolin=ENSG00000131697.18|4:0.02|0:-0.02
chr1	5863351	1005425	C	T	.	.	ALLELEID=987680;CLNDN=Nephronophthisis;CLNDISDB=Human_Phenotype_Ontology:HP:0000090,Human_Phenotype_Ontology:HP:0004748,MONDO:MONDO:0019005,MedGen:C0687120,OMIM:PS256100,Orphanet:ORPHA655,SNOMED_CT:204958008;CLNHGVS=NC_000001.11:g.5863351C>T;CLNREVSTAT=criteria_provided,_single_submitter;CLNSIG=Uncertain_significance;CLNVC=single_nucleotide_variant;CLNVCSO=SO:0001483;GENEINFO=NPHP4:261734;MC=SO:0001583|missense_variant,SO:0001619|non-coding_transcript_variant;ORIGIN=1;Pangolin=ENSG00000131697.18|-3:0.02|1:-0.0
chr1	5863364	596153	C	T	.	.	AF_EXAC=3e-05;ALLELEID=587214;CLNDN=not_provided;CLNDISDB=MedGen:CN517202;CLNHGVS=NC_000001.11:g.5863364C>T;CLNREVSTAT=criteria_provided,_single_submitter;CLNSIG=Uncertain_significance;CLNVC=single_nucleotide_variant;CLNVCSO=SO:0001483;GENEINFO=NPHP4:261734;MC=SO:0001619|non-coding_transcript_variant,SO:0001819|synonymous_variant;ORIGIN=1;RS=754549864;Pangolin=ENSG00000131697.18|5:0.04|41:-0.09
chr1	5863367	95686	A	T	.	.	AF_ESP=0.00183;AF_TGP=0.0006;ALLELEID=101583;CLNDN=Nephronophthisis|Nephronophthisis_4|Senior-Loken_syndrome_4|not_specified;CLNDISDB=Human_Phenotype_Ontology:HP:0000090,Human_Phenotype_Ontology:HP:0004748,MONDO:MONDO:0019005,MedGen:C0687120,OMIM:PS256100,Orphanet:ORPHA655,SNOMED_CT:204958008|MONDO:MONDO:0011752,MedGen:C1847013,OMIM:606966|MONDO:MONDO:0011756,MedGen:C1846979,OMIM:606996|MedGen:CN169374;CLNHGVS=NC_000001.11:g.5863367A>T;CLNREVSTAT=criteria_provided,_conflicting_interpretations;CLNSIG=Conflicting_interpretations_of_pathogenicity;CLNSIGCONF=Benign(1),Likely_benign(1),Uncertain_significance(2);CLNVC=single_nucleotide_variant;CLNVCSO=SO:0001483;CLNVI=Illumina_Clinical_Services_Laboratory,Illumina:449303;GENEINFO=NPHP4:261734;MC=SO:0001583|missense_variant,SO:0001619|non-coding_transcript_variant;ORIGIN=1;RS=35641267;Pangolin=ENSG00000131697.18|-2:0.0|38:-0.16
chr1	5863383	1036868	G	A	.	.	ALLELEID=1023398;CLNDN=Nephronophthisis;CLNDISDB=Human_Phenotype_Ontology:HP:0000090,Human_Phenotype_Ontology:HP:0004748,MONDO:MONDO:0019005,MedGen:C0687120,OMIM:PS256100,Orphanet:ORPHA655,SNOMED_CT:204958008;CLNHGVS=NC_000001.11:g.5863383G>A;CLNREVSTAT=criteria_provided,_single_submitter;CLNSIG=Uncertain_significance;CLNVC=single_nucleotide_variant;CLNVCSO=SO:0001483;GENEINFO=NPHP4:261734;MC=SO:0001583|missense_variant,SO:0001619|non-coding_transcript_variant;ORIGIN=1;Pangolin=ENSG00000131697.18|22:0.03|-14:-0.01
chr1	5863389	1040125	G	T	.	.	ALLELEID=1023399;CLNDN=Nephronophthisis;CLNDISDB=Human_Phenotype_Ontology:HP:0000090,Human_Phenotype_Ontology:HP:0004748,MONDO:MONDO:0019005,MedGen:C0687120,OMIM:PS256100,Orphanet:ORPHA655,SNOMED_CT:204958008;CLNHGVS=NC_000001.11:g.5863389G>T;CLNREVSTAT=criteria_provided,_single_submitter;CLNSIG=Uncertain_significance;CLNVC=single_nucleotide_variant;CLNVCSO=SO:0001483;GENEINFO=NPHP4:261734;MC=SO:0001583|missense_variant,SO:0001619|non-coding_transcript_variant;ORIGIN=1;Pangolin=ENSG00000131697.18|16:0.03|-20:-0.03
chr1	5863401	196631	C	T	.	.	AF_EXAC=5e-05;ALLELEID=193792;CLNDN=Nephronophthisis|Nephronophthisis_4|Senior-Loken_syndrome_4|not_provided;CLNDISDB=Human_Phenotype_Ontology:HP:0000090,Human_Phenotype_Ontology:HP:0004748,MONDO:MONDO:0019005,MedGen:C0687120,OMIM:PS256100,Orphanet:ORPHA655,SNOMED_CT:204958008|MONDO:MONDO:0011752,MedGen:C1847013,OMIM:606966|MONDO:MONDO:0011756,MedGen:C1846979,OMIM:606996|MedGen:CN517202;CLNHGVS=NC_000001.11:g.5863401C>T;CLNREVSTAT=criteria_provided,_multiple_submitters,_no_conflicts;CLNSIG=Uncertain_significance;CLNVC=single_nucleotide_variant;CLNVCSO=SO:0001483;GENEINFO=NPHP4:261734;MC=SO:0001583|missense_variant,SO:0001619|non-coding_transcript_variant;ORIGIN=1;RS=773368924;Pangolin=ENSG00000131697.18|4:0.14|-32:-0.08
chr1	5863403	288025	G	A	.	.	AF_EXAC=2e-05;ALLELEID=272262;CLNDN=not_provided;CLNDISDB=MedGen:CN517202;CLNHGVS=NC_000001.11:g.5863403G>A;CLNREVSTAT=criteria_provided,_single_submitter;CLNSIG=Uncertain_significance;CLNVC=single_nucleotide_variant;CLNVCSO=SO:0001483;GENEINFO=NPHP4:261734;MC=SO:0001619|non-coding_transcript_variant,SO:0001819|synonymous_variant;ORIGIN=1;RS=766613810;Pangolin=ENSG00000131697.18|-34:0.07|2:-0.16
chr1	5863416	260560	G	A	.	.	AF_ESP=0.00088;AF_EXAC=0.00054;AF_TGP=0.0004;ALLELEID=249993;CLNDN=Nephronophthisis_4|Senior-Loken_syndrome_4|not_specified;CLNDISDB=MONDO:MONDO:0011752,MedGen:C1847013,OMIM:606966|MONDO:MONDO:0011756,MedGen:C1846979,OMIM:606996|MedGen:CN169374;CLNHGVS=NC_000001.11:g.5863416G>A;CLNREVSTAT=criteria_provided,_conflicting_interpretations;CLNSIG=Conflicting_interpretations_of_pathogenicity;CLNSIGCONF=Likely_benign(1),Uncertain_significance(2);CLNVC=single_nucleotide_variant;CLNVCSO=SO:0001483;CLNVI=Illumina_Clinical_Services_Laboratory,Illumina:615186;GENEINFO=NPHP4:261734;MC=SO:0001627|intron_variant;ORIGIN=1;RS=139203183;Pangolin=ENSG00000131697.18|-11:0.14|-47:-0.08
chr1	5863912	499386	C	T	.	.	ALLELEID=490810;CLNDN=Nephronophthisis|not_provided;CLNDISDB=Human_Phenotype_Ontology:HP:0000090,Human_Phenotype_Ontology:HP:0004748,MONDO:MONDO:0019005,MedGen:C0687120,OMIM:PS256100,Orphanet:ORPHA655,SNOMED_CT:204958008|MedGen:CN517202;CLNHGVS=NC_000001.11:g.5863912C>T;CLNREVSTAT=criteria_provided,_multiple_submitters,_no_conflicts;CLNSIG=Uncertain_significance;CLNVC=single_nucleotide_variant;CLNVCSO=SO:0001483;GENEINFO=NPHP4:261734;MC=SO:0001583|missense_variant,SO:0001619|non-coding_transcript_variant;ORIGIN=1;RS=768550124;Pangolin=ENSG00000131697.18|-24:0.0|-22:-0.0
chr1	5863916	215887	G	A	.	.	AF_ESP=0.00049;AF_EXAC=0.00032;AF_TGP=0.0006;ALLELEID=212105;CLNDN=Nephronophthisis|Nephronophthisis_4|Senior-Loken_syndrome_4|not_provided;CLNDISDB=Human_Phenotype_Ontology:HP:0000090,Human_Phenotype_Ontology:HP:0004748,MONDO:MONDO:0019005,MedGen:C0687120,OMIM:PS256100,Orphanet:ORPHA655,SNOMED_CT:204958008|MONDO:MONDO:0011752,MedGen:C1847013,OMIM:606966|MONDO:MONDO:0011756,MedGen:C1846979,OMIM:606996|MedGen:CN517202;CLNHGVS=NC_000001.11:g.5863916G>A;CLNREVSTAT=criteria_provided,_conflicting_interpretations;CLNSIG=Conflicting_interpretations_of_pathogenicity;CLNSIGCONF=Likely_benign(1),Uncertain_significance(3);CLNVC=single_nucleotide_variant;CLNVCSO=SO:0001483;CLNVI=Illumina_Clinical_Services_Laboratory,Illumina:584663;GENEINFO=NPHP4:261734;MC=SO:0001619|non-coding_transcript_variant,SO:0001819|synonymous_variant;ORIGIN=1;RS=374146357;Pangolin=ENSG00000131697.18|25:0.0|-28:-0.01
chr1	5863923	597031	C	T	.	.	AF_ESP=0.00016;AF_EXAC=7e-05;AF_TGP=0.0002;ALLELEID=588092;CLNDN=Nephronophthisis|not_provided;CLNDISDB=Human_Phenotype_Ontology:HP:0000090,Human_Phenotype_Ontology:HP:0004748,MONDO:MONDO:0019005,MedGen:C0687120,OMIM:PS256100,Orphanet:ORPHA655,SNOMED_CT:204958008|MedGen:CN517202;CLNHGVS=NC_000001.11:g.5863923C>T;CLNREVSTAT=criteria_provided,_conflicting_interpretations;CLNSIG=Conflicting_interpretations_of_pathogenicity;CLNSIGCONF=Likely_benign(1),Uncertain_significance(1);CLNVC=single_nucleotide_variant;CLNVCSO=SO:0001483;GENEINFO=NPHP4:261734;MC=SO:0001619|non-coding_transcript_variant,SO:0001819|synonymous_variant;ORIGIN=1;RS=200569946;Pangolin=ENSG00000131697.18|-33:0.0|-35:-0.0
chr1	5863924	500165	G	A	.	.	AF_EXAC=3e-05;ALLELEID=491589;CLNDN=Nephronophthisis|not_provided;CLNDISDB=Human_Phenotype_Ontology:HP:0000090,Human_Phenotype_Ontology:HP:0004748,MONDO:MONDO:0019005,MedGen:C0687120,OMIM:PS256100,Orphanet:ORPHA655,SNOMED_CT:204958008|MedGen:CN517202;CLNHGVS=NC_000001.11:g.5863924G>A;CLNREVSTAT=criteria_provided,_multiple_submitters,_no_conflicts;CLNSIG=Uncertain_significance;CLNVC=single_nucleotide_variant;CLNVCSO=SO:0001483;GENEINFO=NPHP4:261734;MC=SO:0001583|missense_variant,SO:0001619|non-coding_transcript_variant;ORIGIN=1;RS=746256511;Pangolin=ENSG00000131697.18|-36:0.0|-36:-0.0
chr1	5863925	945361	G	A	.	.	ALLELEID=922120;CLNDN=Nephronophthisis;CLNDISDB=Human_Phenotype_Ontology:HP:0000090,Human_Phenotype_Ontology:HP:0004748,MONDO:MONDO:0019005,MedGen:C0687120,OMIM:PS256100,Orphanet:ORPHA655,SNOMED_CT:204958008;CLNHGVS=NC_000001.11:g.5863925G>A;CLNREVSTAT=criteria_provided,_single_submitter;CLNSIG=Uncertain_significance;CLNVC=single_nucleotide_variant;CLNVCSO=SO:0001483;GENEINFO=NPHP4:261734;MC=SO:0001583|missense_variant,SO:0001619|non-coding_transcript_variant;ORIGIN=1;Pangolin=ENSG00000131697.18|-35:0.0|-37:-0.0
chr1	5863931	595271	C	T	.	.	AF_ESP=8e-05;AF_EXAC=8e-05;ALLELEID=586333;CLNDN=Nephronophthisis|Nephronophthisis_4|not_provided;CLNDISDB=Human_Phenotype_Ontology:HP:0000090,Human_Phenotype_Ontology:HP:0004748,MONDO:MONDO:0019005,MedGen:C0687120,OMIM:PS256100,Orphanet:ORPHA655,SNOMED_CT:204958008|MONDO:MONDO:0011752,MedGen:C1847013,OMIM:606966|MedGen:CN517202;CLNHGVS=NC_000001.11:g.5863931C>T;CLNREVSTAT=criteria_provided,_multiple_submitters,_no_conflicts;CLNSIG=Uncertain_significance;CLNVC=single_nucleotide_variant;CLNVCSO=SO:0001483;GENEINFO=NPHP4:261734;MC=SO:0001583|missense_variant,SO:0001619|non-coding_transcript_variant;ORIGIN=1;RS=367636423;Pangolin=ENSG00000131697.18|-41:0.0|-43:-0.0
chr1	5863954	874843	C	T	.	.	ALLELEID=864667;CLNDN=Nephronophthisis|Nephronophthisis_4|Senior-Loken_syndrome_4;CLNDISDB=Human_Phenotype_Ontology:HP:0000090,Human_Phenotype_Ontology:HP:0004748,MONDO:MONDO:0019005,MedGen:C0687120,OMIM:PS256100,Orphanet:ORPHA655,SNOMED_CT:204958008|MONDO:MONDO:0011752,MedGen:C1847013,OMIM:606966|MONDO:MONDO:0011756,MedGen:C1846979,OMIM:606996;CLNHGVS=NC_000001.11:g.5863954C>T;CLNREVSTAT=criteria_provided,_multiple_submitters,_no_conflicts;CLNSIG=Uncertain_significance;CLNVC=single_nucleotide_variant;CLNVCSO=SO:0001483;CLNVI=Illumina_Clinical_Services_Laboratory,Illumina:551175;GENEINFO=NPHP4:261734;MC=SO:0001583|missense_variant,SO:0001619|non-coding_transcript_variant;ORIGIN=1;Pangolin=ENSG00000131697.18|-2:0.04|-4:-0.0
chr1	5863955	190975	G	A	.	.	AF_ESP=8e-05;AF_EXAC=0.00018;AF_TGP=0.0002;ALLELEID=188781;CLNDN=Nephronophthisis|Nephronophthisis_4|Senior-Loken_syndrome_4|not_provided;CLNDISDB=Human_Phenotype_Ontology:HP:0000090,Human_Phenotype_Ontology:HP:0004748,MONDO:MONDO:0019005,MedGen:C0687120,OMIM:PS256100,Orphanet:ORPHA655,SNOMED_CT:204958008|MONDO:MONDO:0011752,MedGen:C1847013,OMIM:606966|MONDO:MONDO:0011756,MedGen:C1846979,OMIM:606996|MedGen:CN517202;CLNHGVS=NC_000001.11:g.5863955G>A;CLNREVSTAT=criteria_provided,_multiple_submitters,_no_conflicts;CLNSIG=Uncertain_significance;CLNVC=single_nucleotide_variant;CLNVCSO=SO:0001483;CLNVI=Illumina_Clinical_Services_Laboratory,Illumina:588386;GENEINFO=NPHP4:261734;MC=SO:0001583|missense_variant,SO:0001619|non-coding_transcript_variant;ORIGIN=1;RS=369162678;Pangolin=ENSG00000131697.18|-5:0.0|22:-0.0
chr1	5863963	1010230	T	A	.	.	ALLELEID=987681;CLNDN=Nephronophthisis;CLNDISDB=Human_Phenotype_Ontology:HP:0000090,Human_Phenotype_Ontology:HP:0004748,MONDO:MONDO:0019005,MedGen:C0687120,OMIM:PS256100,Orphanet:ORPHA655,SNOMED_CT:204958008;CLNHGVS=NC_000001.11:g.5863963T>A;CLNREVSTAT=criteria_provided,_single_submitter;CLNSIG=Uncertain_significance;CLNVC=single_nucleotide_variant;CLNVCSO=SO:0001483;GENEINFO=NPHP4:261734;MC=SO:0001583|missense_variant,SO:0001619|non-coding_transcript_variant;ORIGIN=1;Pangolin=ENSG00000131697.18|-13:0.0|14:-0.0
chr1	5863973	1061435	T	C	.	.	ALLELEID=1040234;CLNDN=Nephronophthisis;CLNDISDB=Human_Phenotype_Ontology:HP:0000090,Human_Phenotype_Ontology:HP:0004748,MONDO:MONDO:0019005,MedGen:C0687120,OMIM:PS256100,Orphanet:ORPHA655,SNOMED_CT:204958008;CLNHGVS=NC_000001.11:g.5863973T>C;CLNREVSTAT=criteria_provided,_single_submitter;CLNSIG=Uncertain_significance;CLNVC=single_nucleotide_variant;CLNVCSO=SO:0001483;GENEINFO=NPHP4:261734;MC=SO:0001583|missense_variant,SO:0001619|non-coding_transcript_variant;ORIGIN=1;Pangolin=ENSG00000131697.18|-32:0.0|4:-0.0
chr1	5863978	852752	G	C	.	.	ALLELEID=824258;CLNDN=Nephronophthisis;CLNDISDB=Human_Phenotype_Ontology:HP:0000090,Human_Phenotype_Ontology:HP:0004748,MONDO:MONDO:0019005,MedGen:C0687120,OMIM:PS256100,Orphanet:ORPHA655,SNOMED_CT:204958008;CLNHGVS=NC_000001.11:g.5863978G>C;CLNREVSTAT=criteria_provided,_single_submitter;CLNSIG=Uncertain_significance;CLNVC=single_nucleotide_variant;CLNVCSO=SO:0001483;GENEINFO=NPHP4:261734;MC=SO:0001583|missense_variant,SO:0001619|non-coding_transcript_variant;ORIGIN=1;Pangolin=ENSG00000131697.18|19:0.0|-1:-0.0
chr1	5863979	596050	T	G	.	.	AF_EXAC=1e-05;ALLELEID=587111;CLNDN=not_provided;CLNDISDB=MedGen:CN517202;CLNHGVS=NC_000001.11:g.5863979T>G;CLNREVSTAT=criteria_provided,_single_submitter;CLNSIG=Uncertain_significance;CLNVC=single_nucleotide_variant;CLNVCSO=SO:0001483;GENEINFO=NPHP4:261734;MC=SO:0001583|missense_variant,SO:0001619|non-coding_transcript_variant;ORIGIN=1;RS=746129070;Pangolin=ENSG00000131697.18|-47:0.0|-2:-0.0
chr1	5863984	1052230	C	T	.	.	ALLELEID=1040235;CLNDN=Nephronophthisis;CLNDISDB=Human_Phenotype_Ontology:HP:0000090,Human_Phenotype_Ontology:HP:0004748,MONDO:MONDO:0019005,MedGen:C0687120,OMIM:PS256100,Orphanet:ORPHA655,SNOMED_CT:204958008;CLNHGVS=NC_000001.11:g.5863984C>T;CLNREVSTAT=criteria_provided,_single_submitter;CLNSIG=Uncertain_significance;CLNVC=single_nucleotide_variant;CLNVCSO=SO:0001483;GENEINFO=NPHP4:261734;MC=SO:0001583|missense_variant,SO:0001619|non-coding_transcript_variant;ORIGIN=1;Pangolin=ENSG00000131697.18|49:0.0|-34:-0.0
chr1	5863996	291157	C	T	.	.	AF_ESP=0.0004;AF_EXAC=0.00028;AF_TGP=0.0002;ALLELEID=275394;CLNDN=Nephronophthisis|Nephronophthisis_4|Senior-Loken_syndrome_4|not_provided;CLNDISDB=Human_Phenotype_Ontology:HP:0000090,Human_Phenotype_Ontology:HP:0004748,MONDO:MONDO:0019005,MedGen:C0687120,OMIM:PS256100,Orphanet:ORPHA655,SNOMED_CT:204958008|MONDO:MONDO:0011752,MedGen:C1847013,OMIM:606966|MONDO:MONDO:0011756,MedGen:C1846979,OMIM:606996|MedGen:CN517202;CLNHGVS=NC_000001.11:g.5863996C>T;CLNREVSTAT=criteria_provided,_multiple_submitters,_no_conflicts;CLNSIG=Uncertain_significance;CLNVC=single_nucleotide_variant;CLNVCSO=SO:0001483;CLNVI=Illumina_Clinical_Services_Laboratory,Illumina:727650;GENEINFO=NPHP4:261734;MC=SO:0001583|missense_variant,SO:0001619|non-coding_transcript_variant;ORIGIN=1;RS=200407553;Pangolin=ENSG00000131697.18|37:0.0|37:-0.0
chr1	5864002	860396	C	T	.	.	ALLELEID=824259;CLNDN=Nephronophthisis;CLNDISDB=Human_Phenotype_Ontology:HP:0000090,Human_Phenotype_Ontology:HP:0004748,MONDO:MONDO:0019005,MedGen:C0687120,OMIM:PS256100,Orphanet:ORPHA655,SNOMED_CT:204958008;CLNHGVS=NC_000001.11:g.5864002C>T;CLNREVSTAT=criteria_provided,_single_submitter;CLNSIG=Uncertain_significance;CLNVC=single_nucleotide_variant;CLNVCSO=SO:0001483;GENEINFO=NPHP4:261734;MC=SO:0001583|missense_variant,SO:0001619|non-coding_transcript_variant;ORIGIN=1;Pangolin=ENSG00000131697.18|31:0.0|31:-0.0
chr1	5864007	1013842	G	A	.	.	ALLELEID=1002922;CLNDN=Nephronophthisis;CLNDISDB=Human_Phenotype_Ontology:HP:0000090,Human_Phenotype_Ontology:HP:0004748,MONDO:MONDO:0019005,MedGen:C0687120,OMIM:PS256100,Orphanet:ORPHA655,SNOMED_CT:204958008;CLNHGVS=NC_000001.11:g.5864007G>A;CLNREVSTAT=criteria_provided,_single_submitter;CLNSIG=Uncertain_significance;CLNVC=single_nucleotide_variant;CLNVCSO=SO:0001483;GENEINFO=NPHP4:261734;MC=SO:0001619|non-coding_transcript_variant,SO:0001819|synonymous_variant;ORIGIN=1;Pangolin=ENSG00000131697.18|-5:0.0|26:-0.0
chr1	5864011	1016708	G	A	.	.	ALLELEID=1002923;CLNDN=Nephronophthisis;CLNDISDB=Human_Phenotype_Ontology:HP:0000090,Human_Phenotype_Ontology:HP:0004748,MONDO:MONDO:0019005,MedGen:C0687120,OMIM:PS256100,Orphanet:ORPHA655,SNOMED_CT:204958008;CLNHGVS=NC_000001.11:g.5864011G>A;CLNREVSTAT=criteria_provided,_single_submitter;CLNSIG=Uncertain_significance;CLNVC=single_nucleotide_variant;CLNVCSO=SO:0001483;GENEINFO=NPHP4:261734;MC=SO:0001583|missense_variant,SO:0001619|non-coding_transcript_variant;ORIGIN=1;Pangolin=ENSG00000131697.18|22:0.0|22:-0.0
chr1	5864024	594982	T	C	.	.	AF_EXAC=1e-05;ALLELEID=586044;CLNDN=not_provided;CLNDISDB=MedGen:CN517202;CLNHGVS=NC_000001.11:g.5864024T>C;CLNREVSTAT=criteria_provided,_single_submitter;CLNSIG=Uncertain_significance;CLNVC=single_nucleotide_variant;CLNVCSO=SO:0001483;GENEINFO=NPHP4:261734;MC=SO:0001583|missense_variant,SO:0001619|non-coding_transcript_variant;ORIGIN=1;RS=760369582;Pangolin=ENSG00000131697.18|0:0.0|9:-0.0
chr1	5864351	499260	G	A	.	.	AF_ESP=0.00032;AF_TGP=0.0008;ALLELEID=490684;CLNDN=Nephronophthisis|not_provided;CLNDISDB=Human_Phenotype_Ontology:HP:0000090,Human_Phenotype_Ontology:HP:0004748,MONDO:MONDO:0019005,MedGen:C0687120,OMIM:PS256100,Orphanet:ORPHA655,SNOMED_CT:204958008|MedGen:CN517202;CLNHGVS=NC_000001.11:g.5864351G>A;CLNREVSTAT=criteria_provided,_conflicting_interpretations;CLNSIG=Conflicting_interpretations_of_pathogenicity;CLNSIGCONF=Likely_benign(1),Uncertain_significance(1);CLNVC=single_nucleotide_variant;CLNVCSO=SO:0001483;GENEINFO=NPHP4:261734;MC=SO:0001583|missense_variant,SO:0001619|non-coding_transcript_variant;ORIGIN=1;RS=199583130;Pangolin=ENSG00000131697.18|-13:0.0|-17:-0.0
chr1	5864352	960868	G	A	.	.	ALLELEID=942039;CLNDN=Nephronophthisis;CLNDISDB=Human_Phenotype_Ontology:HP:0000090,Human_Phenotype_Ontology:HP:0004748,MONDO:MONDO:0019005,MedGen:C0687120,OMIM:PS256100,Orphanet:ORPHA655,SNOMED_CT:204958008;CLNHGVS=NC_000001.11:g.5864352G>A;CLNREVSTAT=criteria_provided,_single_submitter;CLNSIG=Uncertain_significance;CLNVC=single_nucleotide_variant;CLNVCSO=SO:0001483;GENEINFO=NPHP4:261734;MC=SO:0001583|missense_variant,SO:0001619|non-coding_transcript_variant;ORIGIN=1;Pangolin=ENSG00000131697.18|-14:0.0|-18:-0.0
chr1	5864357	1025374	C	T	.	.	ALLELEID=1002924;CLNDN=Nephronophthisis|not_provided;CLNDISDB=Human_Phenotype_Ontology:HP:0000090,Human_Phenotype_Ontology:HP:0004748,MONDO:MONDO:0019005,MedGen:C0687120,OMIM:PS256100,Orphanet:ORPHA655,SNOMED_CT:204958008|MedGen:CN517202;CLNHGVS=NC_000001.11:g.5864357C>T;CLNREVSTAT=criteria_provided,_single_submitter;CLNSIG=Uncertain_significance;CLNVC=single_nucleotide_variant;CLNVCSO=SO:0001483;GENEINFO=NPHP4:261734;MC=SO:0001583|missense_variant,SO:0001619|non-coding_transcript_variant;ORIGIN=1;Pangolin=ENSG00000131697.18|-23:0.0|-19:-0.0
chr1	5864363	1061688	C	G	.	.	ALLELEID=1040236;CLNDN=Nephronophthisis;CLNDISDB=Human_Phenotype_Ontology:HP:0000090,Human_Phenotype_Ontology:HP:0004748,MONDO:MONDO:0019005,MedGen:C0687120,OMIM:PS256100,Orphanet:ORPHA655,SNOMED_CT:204958008;CLNHGVS=NC_000001.11:g.5864363C>G;CLNREVSTAT=criteria_provided,_single_submitter;CLNSIG=Uncertain_significance;CLNVC=single_nucleotide_variant;CLNVCSO=SO:0001483;GENEINFO=NPHP4:261734;MC=SO:0001583|missense_variant,SO:0001619|non-coding_transcript_variant;ORIGIN=1;Pangolin=ENSG00000131697.18|-25:0.01|-29:-0.0
chr1	5864370	297785	A	C	.	.	AF_EXAC=1e-05;ALLELEID=282749;CLNDN=Nephronophthisis_4|Senior-Loken_syndrome_4;CLNDISDB=MONDO:MONDO:0011752,MedGen:C1847013,OMIM:606966|MONDO:MONDO:0011756,MedGen:C1846979,OMIM:606996;CLNHGVS=NC_000001.11:g.5864370A>C;CLNREVSTAT=criteria_provided,_single_submitter;CLNSIG=Uncertain_significance;CLNVC=single_nucleotide_variant;CLNVCSO=SO:0001483;CLNVI=Illumina_Clinical_Services_Laboratory,Illumina:760383;GENEINFO=NPHP4:261734;MC=SO:0001583|missense_variant,SO:0001619|non-coding_transcript_variant;ORIGIN=1;RS=748449029;Pangolin=ENSG00000131697.18|-32:0.0|21:-0.0
chr1	5864373	597518	C	T	.	.	AF_ESP=8e-05;AF_EXAC=3e-05;ALLELEID=588579;CLNDN=Nephronophthisis|not_provided;CLNDISDB=Human_Phenotype_Ontology:HP:0000090,Human_Phenotype_Ontology:HP:0004748,MONDO:MONDO:0019005,MedGen:C0687120,OMIM:PS256100,Orphanet:ORPHA655,SNOMED_CT:204958008|MedGen:CN517202;CLNHGVS=NC_000001.11:g.5864373C>T;CLNREVSTAT=criteria_provided,_multiple_submitters,_no_conflicts;CLNSIG=Uncertain_significance;CLNVC=single_nucleotide_variant;CLNVCSO=SO:0001483;GENEINFO=NPHP4:261734;MC=SO:0001583|missense_variant,SO:0001619|non-coding_transcript_variant;ORIGIN=1;RS=372485746;Pangolin=ENSG00000131697.18|-35:0.0|-35:-0.0
chr1	5864374	282577	G	A	.	.	ALLELEID=266814;CLNDN=Nephronophthisis_4|Senior-Loken_syndrome_4|not_provided;CLNDISDB=MONDO:MONDO:0011752,MedGen:C1847013,OMIM:606966|MONDO:MONDO:0011756,MedGen:C1846979,OMIM:606996|MedGen:CN517202;CLNHGVS=NC_000001.11:g.5864374G>A;CLNREVSTAT=criteria_provided,_multiple_submitters,_no_conflicts;CLNSIG=Uncertain_significance;CLNVC=single_nucleotide_variant;CLNVCSO=SO:0001483;CLNVI=Illumina_Clinical_Services_Laboratory,Illumina:714894;GENEINFO=NPHP4:261734;MC=SO:0001619|non-coding_transcript_variant,SO:0001819|synonymous_variant;ORIGIN=1;RS=778306754;Pangolin=ENSG00000131697.18|41:0.0|-36:-0.0
chr1	5864391	502038	G	C	.	.	AF_EXAC=1e-05;ALLELEID=493462;CLNDN=not_provided;CLNDISDB=MedGen:CN517202;CLNHGVS=NC_000001.11:g.5864391G>C;CLNREVSTAT=criteria_provided,_single_submitter;CLNSIG=Uncertain_significance;CLNVC=single_nucleotide_variant;CLNVCSO=SO:0001483;GENEINFO=NPHP4:261734;MC=SO:0001583|missense_variant,SO:0001619|non-coding_transcript_variant;ORIGIN=1;RS=776086986;Pangolin=ENSG00000131697.18|0:0.0|43:-0.0
chr1	5864407	196137	G	A	.	.	AF_ESP=8e-05;AF_EXAC=2e-05;ALLELEID=193298;CLNDN=not_provided;CLNDISDB=MedGen:CN517202;CLNHGVS=NC_000001.11:g.5864407G>A;CLNREVSTAT=criteria_provided,_single_submitter;CLNSIG=Uncertain_significance;CLNVC=single_nucleotide_variant;CLNVCSO=SO:0001483;GENEINFO=NPHP4:261734;MC=SO:0001619|non-coding_transcript_variant,SO:0001819|synonymous_variant;ORIGIN=1;RS=377183096;Pangolin=ENSG00000131697.18|-16:0.0|36:-0.0
chr1	5864423	196138	T	C	.	.	AF_ESP=0.00048;AF_EXAC=0.00041;AF_TGP=0.0018;ALLELEID=193299;CLNDN=Nephronophthisis|Nephronophthisis_4|Senior-Loken_syndrome_4|not_specified;CLNDISDB=Human_Phenotype_Ontology:HP:0000090,Human_Phenotype_Ontology:HP:0004748,MONDO:MONDO:0019005,MedGen:C0687120,OMIM:PS256100,Orphanet:ORPHA655,SNOMED_CT:204958008|MONDO:MONDO:0011752,MedGen:C1847013,OMIM:606966|MONDO:MONDO:0011756,MedGen:C1846979,OMIM:606996|MedGen:CN169374;CLNHGVS=NC_000001.11:g.5864423T>C;CLNREVSTAT=criteria_provided,_conflicting_interpretations;CLNSIG=Conflicting_interpretations_of_pathogenicity;CLNSIGCONF=Benign(1),Likely_benign(1),Uncertain_significance(2);CLNVC=single_nucleotide_variant;CLNVCSO=SO:0001483;CLNVI=Illumina_Clinical_Services_Laboratory,Illumina:1366434;GENEINFO=NPHP4:261734;MC=SO:0001583|missense_variant,SO:0001619|non-coding_transcript_variant;ORIGIN=1;RS=115488133;Pangolin=ENSG00000131697.18|20:0.0|49:-0.0
chr1	5864432	1039076	C	A	.	.	ALLELEID=1023400;CLNDN=Nephronophthisis;CLNDISDB=Human_Phenotype_Ontology:HP:0000090,Human_Phenotype_Ontology:HP:0004748,MONDO:MONDO:0019005,MedGen:C0687120,OMIM:PS256100,Orphanet:ORPHA655,SNOMED_CT:204958008;CLNHGVS=NC_000001.11:g.5864432C>A;CLNREVSTAT=criteria_provided,_single_submitter;CLNSIG=Uncertain_significance;CLNVC=single_nucleotide_variant;CLNVCSO=SO:0001483;GENEINFO=NPHP4:261734;MC=SO:0001583|missense_variant,SO:0001619|non-coding_transcript_variant;ORIGIN=1;Pangolin=ENSG00000131697.18|-41:0.0|40:-0.0
chr1	5864435	594003	C	T	.	.	AF_ESP=0.00057;AF_TGP=0.001;ALLELEID=585066;CLNDN=Nephronophthisis|not_provided;CLNDISDB=Human_Phenotype_Ontology:HP:0000090,Human_Phenotype_Ontology:HP:0004748,MONDO:MONDO:0019005,MedGen:C0687120,OMIM:PS256100,Orphanet:ORPHA655,SNOMED_CT:204958008|MedGen:CN517202;CLNHGVS=NC_000001.11:g.5864435C>T;CLNREVSTAT=criteria_provided,_multiple_submitters,_no_conflicts;CLNSIG=Uncertain_significance;CLNVC=single_nucleotide_variant;CLNVCSO=SO:0001483;GENEINFO=NPHP4:261734;MC=SO:0001583|missense_variant,SO:0001619|non-coding_transcript_variant;ORIGIN=1;RS=115869141;Pangolin=ENSG00000131697.18|37:0.0|-1:-0.0
chr1	5864452	969225	C	A	.	.	ALLELEID=952475;CLNDN=Nephronophthisis;CLNDISDB=Human_Phenotype_Ontology:HP:0000090,Human_Phenotype_Ontology:HP:0004748,MONDO:MONDO:0019005,MedGen:C0687120,OMIM:PS256100,Orphanet:ORPHA655,SNOMED_CT:204958008;CLNHGVS=NC_000001.11:g.5864452C>A;CLNREVSTAT=criteria_provided,_single_submitter;CLNSIG=Uncertain_significance;CLNVC=single_nucleotide_variant;CLNVCSO=SO:0001483;GENEINFO=NPHP4:261734;MC=SO:0001583|missense_variant,SO:0001619|non-coding_transcript_variant;ORIGIN=1;Pangolin=ENSG00000131697.18|6:0.01|0:-0.0
chr1	5864470	297786	G	A	.	.	ALLELEID=280973;CLNDN=Nephronophthisis_4|Senior-Loken_syndrome_4;CLNDISDB=MONDO:MONDO:0011752,MedGen:C1847013,OMIM:606966|MONDO:MONDO:0011756,MedGen:C1846979,OMIM:606996;CLNHGVS=NC_000001.11:g.5864470G>A;CLNREVSTAT=criteria_provided,_single_submitter;CLNSIG=Uncertain_significance;CLNVC=single_nucleotide_variant;CLNVCSO=SO:0001483;CLNVI=Illumina_Clinical_Services_Laboratory,Illumina:839919;GENEINFO=NPHP4:261734;MC=SO:0001619|non-coding_transcript_variant,SO:0001819|synonymous_variant;ORIGIN=1;RS=886046459;Pangolin=ENSG00000131697.18|43:0.01|43:-0.0
chr1	5864475	462718	G	C	.	.	AF_ESP=0.00049;AF_EXAC=0.00017;ALLELEID=448260;CLNDN=Nephronophthisis|Nephronophthisis_4|Senior-Loken_syndrome_4|not_provided;CLNDISDB=Human_Phenotype_Ontology:HP:0000090,Human_Phenotype_Ontology:HP:0004748,MONDO:MONDO:0019005,MedGen:C0687120,OMIM:PS256100,Orphanet:ORPHA655,SNOMED_CT:204958008|MONDO:MONDO:0011752,MedGen:C1847013,OMIM:606966|MONDO:MONDO:0011756,MedGen:C1846979,OMIM:606996|MedGen:CN517202;CLNHGVS=NC_000001.11:g.5864475G>C;CLNREVSTAT=criteria_provided,_multiple_submitters,_no_conflicts;CLNSIG=Uncertain_significance;CLNVC=single_nucleotide_variant;CLNVCSO=SO:0001483;CLNVI=Illumina_Clinical_Services_Laboratory,Illumina:293348;GENEINFO=NPHP4:261734;MC=SO:0001583|missense_variant,SO:0001619|non-coding_transcript_variant;ORIGIN=1;RS=201779243;Pangolin=ENSG00000131697.18|38:0.01|-3:-0.0
chr1	5864480	963174	C	G	.	.	ALLELEID=942040;CLNDN=Nephronophthisis;CLNDISDB=Human_Phenotype_Ontology:HP:0000090,Human_Phenotype_Ontology:HP:0004748,MONDO:MONDO:0019005,MedGen:C0687120,OMIM:PS256100,Orphanet:ORPHA655,SNOMED_CT:204958008;CLNHGVS=NC_000001.11:g.5864480C>G;CLNREVSTAT=criteria_provided,_single_submitter;CLNSIG=Uncertain_significance;CLNVC=single_nucleotide_variant;CLNVCSO=SO:0001483;GENEINFO=NPHP4:261734;MC=SO:0001583|missense_variant,SO:0001619|non-coding_transcript_variant;ORIGIN=1;Pangolin=ENSG00000131697.18|-8:0.0|33:-0.02
chr1	5864481	432503	C	G	.	.	ALLELEID=425380;CLNDN=Nephronophthisis_4|not_provided;CLNDISDB=MONDO:MONDO:0011752,MedGen:C1847013,OMIM:606966|MedGen:CN517202;CLNHGVS=NC_000001.11:g.5864481C>G;CLNREVSTAT=criteria_provided,_multiple_submitters,_no_conflicts;CLNSIG=Uncertain_significance;CLNVC=single_nucleotide_variant;CLNVCSO=SO:0001483;GENEINFO=NPHP4:261734;MC=SO:0001583|missense_variant,SO:0001619|non-coding_transcript_variant;ORIGIN=1;RS=537859714;Pangolin=ENSG00000131697.18|32:0.03|32:-0.0
chr1	5864483	286996	C	T	.	.	AF_ESP=0.00049;AF_EXAC=0.00037;AF_TGP=0.0008;ALLELEID=271233;CLNDN=Nephronophthisis|not_provided;CLNDISDB=Human_Phenotype_Ontology:HP:0000090,Human_Phenotype_Ontology:HP:0004748,MONDO:MONDO:0019005,MedGen:C0687120,OMIM:PS256100,Orphanet:ORPHA655,SNOMED_CT:204958008|MedGen:CN517202;CLNHGVS=NC_000001.11:g.5864483C>T;CLNREVSTAT=criteria_provided,_conflicting_interpretations;CLNSIG=Conflicting_interpretations_of_pathogenicity;CLNSIGCONF=Likely_benign(1),Uncertain_significance(1);CLNVC=single_nucleotide_variant;CLNVCSO=SO:0001483;GENEINFO=NPHP4:261734;MC=SO:0001583|missense_variant,SO:0001619|non-coding_transcript_variant;ORIGIN=1;RS=61739637;Pangolin=ENSG00000131697.18|30:0.02|-11:-0.0
chr1	5864484	597140	G	A	.	.	AF_EXAC=0.00032;ALLELEID=588201;CLNDN=Nephronophthisis|not_provided;CLNDISDB=Human_Phenotype_Ontology:HP:0000090,Human_Phenotype_Ontology:HP:0004748,MONDO:MONDO:0019005,MedGen:C0687120,OMIM:PS256100,Orphanet:ORPHA655,SNOMED_CT:204958008|MedGen:CN517202;CLNHGVS=NC_000001.11:g.5864484G>A;CLNREVSTAT=criteria_provided,_conflicting_interpretations;CLNSIG=Conflicting_interpretations_of_pathogenicity;CLNSIGCONF=Likely_benign(1),Uncertain_significance(1);CLNVC=single_nucleotide_variant;CLNVCSO=SO:0001483;GENEINFO=NPHP4:261734;MC=SO:0001583|missense_variant,SO:0001619|non-coding_transcript_variant;ORIGIN=1;RS=779755743;Pangolin=ENSG00000131697.18|-12:0.01|29:-0.01
chr1	5864486	1060698	G	A	.	.	ALLELEID=1040237;CLNDN=Nephronophthisis;CLNDISDB=Human_Phenotype_Ontology:HP:0000090,Human_Phenotype_Ontology:HP:0004748,MONDO:MONDO:0019005,MedGen:C0687120,OMIM:PS256100,Orphanet:ORPHA655,SNOMED_CT:204958008;CLNHGVS=NC_000001.11:g.5864486G>A;CLNREVSTAT=criteria_provided,_single_submitter;CLNSIG=Uncertain_significance;CLNVC=single_nucleotide_variant;CLNVCSO=SO:0001483;GENEINFO=NPHP4:261734;MC=SO:0001583|missense_variant,SO:0001619|non-coding_transcript_variant;ORIGIN=1;Pangolin=ENSG00000131697.18|27:0.01|-14:-0.0
chr1	5864489	1019647	G	A	.	.	ALLELEID=1002925;CLNDN=Nephronophthisis;CLNDISDB=Human_Phenotype_Ontology:HP:0000090,Human_Phenotype_Ontology:HP:0004748,MONDO:MONDO:0019005,MedGen:C0687120,OMIM:PS256100,Orphanet:ORPHA655,SNOMED_CT:204958008;CLNHGVS=NC_000001.11:g.5864489G>A;CLNREVSTAT=criteria_provided,_single_submitter;CLNSIG=Uncertain_significance;CLNVC=single_nucleotide_variant;CLNVCSO=SO:0001483;GENEINFO=NPHP4:261734;MC=SO:0001583|missense_variant,SO:0001619|non-coding_transcript_variant;ORIGIN=1;Pangolin=ENSG00000131697.18|28:0.0|24:-0.01
chr1	5864491	167370	C	A	.	.	AF_ESP=0.00033;AF_EXAC=0.00027;AF_TGP=0.0016;ALLELEID=177882;CLNDN=Nephronophthisis|not_provided;CLNDISDB=Human_Phenotype_Ontology:HP:0000090,Human_Phenotype_Ontology:HP:0004748,MONDO:MONDO:0019005,MedGen:C0687120,OMIM:PS256100,Orphanet:ORPHA655,SNOMED_CT:204958008|MedGen:CN517202;CLNHGVS=NC_000001.11:g.5864491C>A;CLNREVSTAT=criteria_provided,_conflicting_interpretations;CLNSIG=Conflicting_interpretations_of_pathogenicity;CLNSIGCONF=Benign(1),Uncertain_significance(1);CLNVC=single_nucleotide_variant;CLNVCSO=SO:0001483;GENEINFO=NPHP4:261734;MC=SO:0001619|non-coding_transcript_variant,SO:0001819|synonymous_variant;ORIGIN=1;RS=9662691;Pangolin=ENSG00000131697.18|-19:0.02|26:-0.0
chr1	5864496	957732	C	G	.	.	ALLELEID=942041;CLNDN=Nephronophthisis;CLNDISDB=Human_Phenotype_Ontology:HP:0000090,Human_Phenotype_Ontology:HP:0004748,MONDO:MONDO:0019005,MedGen:C0687120,OMIM:PS256100,Orphanet:ORPHA655,SNOMED_CT:204958008;CLNHGVS=NC_000001.11:g.5864496C>G;CLNREVSTAT=criteria_provided,_single_submitter;CLNSIG=Uncertain_significance;CLNVC=single_nucleotide_variant;CLNVCSO=SO:0001483;GENEINFO=NPHP4:261734;MC=SO:0001583|missense_variant,SO:0001619|non-coding_transcript_variant;ORIGIN=1;Pangolin=ENSG00000131697.18|-24:0.0|17:-0.0
chr1	5864496	1058994	C	T	.	.	ALLELEID=1040238;CLNDN=Nephronophthisis;CLNDISDB=Human_Phenotype_Ontology:HP:0000090,Human_Phenotype_Ontology:HP:0004748,MONDO:MONDO:0019005,MedGen:C0687120,OMIM:PS256100,Orphanet:ORPHA655,SNOMED_CT:204958008;CLNHGVS=NC_000001.11:g.5864496C>T;CLNREVSTAT=criteria_provided,_single_submitter;CLNSIG=Uncertain_significance;CLNVC=single_nucleotide_variant;CLNVCSO=SO:0001483;GENEINFO=NPHP4:261734;MC=SO:0001583|missense_variant,SO:0001619|non-coding_transcript_variant;ORIGIN=1;Pangolin=ENSG00000131697.18|-24:0.02|17:-0.02
chr1	5864497	167371	G	A	.	.	AF_ESP=0.00033;AF_EXAC=0.00015;ALLELEID=177883;CLNDN=Nephronophthisis|not_provided;CLNDISDB=Human_Phenotype_Ontology:HP:0000090,Human_Phenotype_Ontology:HP:0004748,MONDO:MONDO:0019005,MedGen:C0687120,OMIM:PS256100,Orphanet:ORPHA655,SNOMED_CT:204958008|MedGen:CN517202;CLNHGVS=NC_000001.11:g.5864497G>A;CLNREVSTAT=criteria_provided,_conflicting_interpretations;CLNSIG=Conflicting_interpretations_of_pathogenicity;CLNSIGCONF=Likely_benign(1),Uncertain_significance(1);CLNVC=single_nucleotide_variant;CLNVCSO=SO:0001483;GENEINFO=NPHP4:261734;MC=SO:0001619|non-coding_transcript_variant,SO:0001819|synonymous_variant;ORIGIN=1;RS=375237454;Pangolin=ENSG00000131697.18|-25:0.01|20:-0.01
chr1	5864498	956774	A	G	.	.	ALLELEID=942042;CLNDN=Nephronophthisis;CLNDISDB=Human_Phenotype_Ontology:HP:0000090,Human_Phenotype_Ontology:HP:0004748,MONDO:MONDO:0019005,MedGen:C0687120,OMIM:PS256100,Orphanet:ORPHA655,SNOMED_CT:204958008;CLNHGVS=NC_000001.11:g.5864498A>G;CLNREVSTAT=criteria_provided,_single_submitter;CLNSIG=Uncertain_significance;CLNVC=single_nucleotide_variant;CLNVCSO=SO:0001483;GENEINFO=NPHP4:261734;MC=SO:0001583|missense_variant,SO:0001619|non-coding_transcript_variant;ORIGIN=1;Pangolin=ENSG00000131697.18|15:0.01|19:-0.0
chr1	5864502	593042	C	T	.	.	ALLELEID=584106;CLNDN=not_provided;CLNDISDB=MedGen:CN517202;CLNHGVS=NC_000001.11:g.5864502C>T;CLNREVSTAT=criteria_provided,_single_submitter;CLNSIG=Uncertain_significance;CLNVC=single_nucleotide_variant;CLNVCSO=SO:0001483;GENEINFO=NPHP4:261734;MC=SO:0001583|missense_variant,SO:0001619|non-coding_transcript_variant;ORIGIN=1;RS=1305595456;Pangolin=ENSG00000131697.18|11:0.02|11:-0.04
chr1	5864524	942635	G	C	.	.	ALLELEID=939822;CLNDN=Nephronophthisis;CLNDISDB=Human_Phenotype_Ontology:HP:0000090,Human_Phenotype_Ontology:HP:0004748,MONDO:MONDO:0019005,MedGen:C0687120,OMIM:PS256100,Orphanet:ORPHA655,SNOMED_CT:204958008;CLNHGVS=NC_000001.11:g.5864524G>C;CLNREVSTAT=criteria_provided,_single_submitter;CLNSIG=Uncertain_significance;CLNVC=single_nucleotide_variant;CLNVCSO=SO:0001483;GENEINFO=NPHP4:261734;MC=SO:0001627|intron_variant;ORIGIN=1;Pangolin=ENSG00000131697.18|-11:0.09|-7:-0.06
chr1	5865108	594317	C	G	.	.	ALLELEID=585380;CLNDN=not_provided;CLNDISDB=MedGen:CN517202;CLNHGVS=NC_000001.11:g.5865108C>G;CLNREVSTAT=criteria_provided,_single_submitter;CLNSIG=Uncertain_significance;CLNVC=single_nucleotide_variant;CLNVCSO=SO:0001483;GENEINFO=NPHP4:261734;MC=SO:0001583|missense_variant,SO:0001619|non-coding_transcript_variant;ORIGIN=1;RS=1344500018;Pangolin=ENSG00000131697.18|-6:0.01|2:-0.02
chr1	5865117	1041105	A	T	.	.	ALLELEID=1023401;CLNDN=Nephronophthisis;CLNDISDB=Human_Phenotype_Ontology:HP:0000090,Human_Phenotype_Ontology:HP:0004748,MONDO:MONDO:0019005,MedGen:C0687120,OMIM:PS256100,Orphanet:ORPHA655,SNOMED_CT:204958008;CLNHGVS=NC_000001.11:g.5865117A>T;CLNREVSTAT=criteria_provided,_single_submitter;CLNSIG=Uncertain_significance;CLNVC=single_nucleotide_variant;CLNVCSO=SO:0001483;GENEINFO=NPHP4:261734;MC=SO:0001583|missense_variant,SO:0001619|non-coding_transcript_variant;ORIGIN=1;Pangolin=ENSG00000131697.18|-15:0.01|-7:-0.09
chr1	5865130	857135	G	C	.	.	ALLELEID=824260;CLNDN=Nephronophthisis;CLNDISDB=Human_Phenotype_Ontology:HP:0000090,Human_Phenotype_Ontology:HP:0004748,MONDO:MONDO:0019005,MedGen:C0687120,OMIM:PS256100,Orphanet:ORPHA655,SNOMED_CT:204958008;CLNHGVS=NC_000001.11:g.5865130G>C;CLNREVSTAT=criteria_provided,_single_submitter;CLNSIG=Uncertain_significance;CLNVC=single_nucleotide_variant;CLNVCSO=SO:0001483;GENEINFO=NPHP4:261734;MC=SO:0001583|missense_variant,SO:0001619|non-coding_transcript_variant;ORIGIN=1;Pangolin=ENSG00000131697.18|-28:0.01|-20:-0.02
chr1	5865148	593289	G	A	.	.	AF_EXAC=3e-05;ALLELEID=584353;CLNDN=not_provided;CLNDISDB=MedGen:CN517202;CLNHGVS=NC_000001.11:g.5865148G>A;CLNREVSTAT=criteria_provided,_single_submitter;CLNSIG=Uncertain_significance;CLNVC=single_nucleotide_variant;CLNVCSO=SO:0001483;GENEINFO=NPHP4:261734;MC=SO:0001583|missense_variant,SO:0001619|non-coding_transcript_variant;ORIGIN=1;RS=746967083;Pangolin=ENSG00000131697.18|-38:0.05|-46:-0.07
chr1	5865156	297787	C	A	.	.	AF_EXAC=1e-05;ALLELEID=281527;CLNDN=Nephronophthisis_4|Senior-Loken_syndrome_4;CLNDISDB=MONDO:MONDO:0011752,MedGen:C1847013,OMIM:606966|MONDO:MONDO:0011756,MedGen:C1846979,OMIM:606996;CLNHGVS=NC_000001.11:g.5865156C>A;CLNREVSTAT=criteria_provided,_single_submitter;CLNSIG=Uncertain_significance;CLNVC=single_nucleotide_variant;CLNVCSO=SO:0001483;CLNVI=Illumina_Clinical_Services_Laboratory,Illumina:770140;GENEINFO=NPHP4:261734;MC=SO:0001619|non-coding_transcript_variant,SO:0001819|synonymous_variant;ORIGIN=1;RS=762953303;Pangolin=ENSG00000131697.18|-46:0.04|-18:-0.01
chr1	5865156	596507	C	T	.	.	ALLELEID=587568;CLNDN=not_provided;CLNDISDB=MedGen:CN517202;CLNHGVS=NC_000001.11:g.5865156C>T;CLNREVSTAT=criteria_provided,_single_submitter;CLNSIG=Uncertain_significance;CLNVC=single_nucleotide_variant;CLNVCSO=SO:0001483;GENEINFO=NPHP4:261734;MC=SO:0001619|non-coding_transcript_variant,SO:0001819|synonymous_variant;ORIGIN=1;RS=762953303;Pangolin=ENSG00000131697.18|-7:0.01|-46:-0.01
chr1	5865160	297788	C	T	.	.	AF_TGP=0.0004;ALLELEID=281535;CLNDN=Nephronophthisis_4|Senior-Loken_syndrome_4|not_provided;CLNDISDB=MONDO:MONDO:0011752,MedGen:C1847013,OMIM:606966|MONDO:MONDO:0011756,MedGen:C1846979,OMIM:606996|MedGen:CN517202;CLNHGVS=NC_000001.11:g.5865160C>T;CLNREVSTAT=criteria_provided,_conflicting_interpretations;CLNSIG=Conflicting_interpretations_of_pathogenicity;CLNSIGCONF=Likely_benign(1),Uncertain_significance(2);CLNVC=single_nucleotide_variant;CLNVCSO=SO:0001483;CLNVI=Illumina_Clinical_Services_Laboratory,Illumina:301196;GENEINFO=NPHP4:261734;MC=SO:0001583|missense_variant,SO:0001619|non-coding_transcript_variant;ORIGIN=1;RS=560944258;Pangolin=ENSG00000131697.18|-2:0.79|-50:-0.02
chr1	5865161	286539	G	A	.	.	AF_EXAC=4e-05;ALLELEID=270776;CLNDN=Nephronophthisis|not_provided;CLNDISDB=Human_Phenotype_Ontology:HP:0000090,Human_Phenotype_Ontology:HP:0004748,MONDO:MONDO:0019005,MedGen:C0687120,OMIM:PS256100,Orphanet:ORPHA655,SNOMED_CT:204958008|MedGen:CN517202;CLNHGVS=NC_000001.11:g.5865161G>A;CLNREVSTAT=criteria_provided,_multiple_submitters,_no_conflicts;CLNSIG=Uncertain_significance;CLNVC=single_nucleotide_variant;CLNVCSO=SO:0001483;GENEINFO=NPHP4:261734;MC=SO:0001583|missense_variant,SO:0001619|non-coding_transcript_variant;ORIGIN=1;RS=762195159;Pangolin=ENSG00000131697.18|-12:0.02|-23:-0.01
chr1	5865164	95684	G	A	.	.	AF_EXAC=1e-05;ALLELEID=101581;CLNDN=not_provided;CLNDISDB=MedGen:CN517202;CLNHGVS=NC_000001.11:g.5865164G>A;CLNREVSTAT=criteria_provided,_single_submitter;CLNSIG=Uncertain_significance;CLNVC=single_nucleotide_variant;CLNVCSO=SO:0001483;GENEINFO=NPHP4:261734;MC=SO:0001583|missense_variant,SO:0001619|non-coding_transcript_variant;ORIGIN=1;RS=398124290;Pangolin=ENSG00000131697.18|-15:0.08|-26:-0.01
chr1	5865178	1021112	C	T	.	.	ALLELEID=1002926;CLNDN=Nephronophthisis;CLNDISDB=Human_Phenotype_Ontology:HP:0000090,Human_Phenotype_Ontology:HP:0004748,MONDO:MONDO:0019005,MedGen:C0687120,OMIM:PS256100,Orphanet:ORPHA655,SNOMED_CT:204958008;CLNHGVS=NC_000001.11:g.5865178C>T;CLNREVSTAT=criteria_provided,_single_submitter;CLNSIG=Uncertain_significance;CLNVC=single_nucleotide_variant;CLNVCSO=SO:0001483;GENEINFO=NPHP4:261734;MC=SO:0001583|missense_variant,SO:0001619|non-coding_transcript_variant;ORIGIN=1;Pangolin=ENSG00000131697.18|37:0.0|37:-0.0
chr1	5865179	1026648	G	A	.	.	ALLELEID=1002927;CLNDN=Nephronophthisis;CLNDISDB=Human_Phenotype_Ontology:HP:0000090,Human_Phenotype_Ontology:HP:0004748,MONDO:MONDO:0019005,MedGen:C0687120,OMIM:PS256100,Orphanet:ORPHA655,SNOMED_CT:204958008;CLNHGVS=NC_000001.11:g.5865179G>A;CLNREVSTAT=criteria_provided,_single_submitter;CLNSIG=Uncertain_significance;CLNVC=single_nucleotide_variant;CLNVCSO=SO:0001483;GENEINFO=NPHP4:261734;MC=SO:0001583|missense_variant,SO:0001619|non-coding_transcript_variant;ORIGIN=1;Pangolin=ENSG00000131697.18|11:0.0|36:-0.0
chr1	5865190	1041728	C	G	.	.	ALLELEID=1023402;CLNDN=Nephronophthisis;CLNDISDB=Human_Phenotype_Ontology:HP:0000090,Human_Phenotype_Ontology:HP:0004748,MONDO:MONDO:0019005,MedGen:C0687120,OMIM:PS256100,Orphanet:ORPHA655,SNOMED_CT:204958008;CLNHGVS=NC_000001.11:g.5865190C>G;CLNREVSTAT=criteria_provided,_single_submitter;CLNSIG=Uncertain_significance;CLNVC=single_nucleotide_variant;CLNVCSO=SO:0001483;GENEINFO=NPHP4:261734;MC=SO:0001583|missense_variant,SO:0001619|non-coding_transcript_variant;ORIGIN=1;Pangolin=ENSG00000131697.18|25:0.04|0:-0.01
chr1	5865195	297789	G	A	.	.	AF_ESP=8e-05;AF_EXAC=2e-05;ALLELEID=283015;CLNDN=Nephronophthisis_4|Senior-Loken_syndrome_4;CLNDISDB=MONDO:MONDO:0011752,MedGen:C1847013,OMIM:606966|MONDO:MONDO:0011756,MedGen:C1846979,OMIM:606996;CLNHGVS=NC_000001.11:g.5865195G>A;CLNREVSTAT=criteria_provided,_single_submitter;CLNSIG=Uncertain_significance;CLNVC=single_nucleotide_variant;CLNVCSO=SO:0001483;CLNVI=Illumina_Clinical_Services_Laboratory,Illumina:784805;GENEINFO=NPHP4:261734;MC=SO:0001619|non-coding_transcript_variant,SO:0001819|synonymous_variant;ORIGIN=1;RS=375485412;Pangolin=ENSG00000131697.18|-5:0.38|20:-0.04
chr1	5865197	955373	C	T	.	.	ALLELEID=942043;CLNDN=Nephronophthisis;CLNDISDB=Human_Phenotype_Ontology:HP:0000090,Human_Phenotype_Ontology:HP:0004748,MONDO:MONDO:0019005,MedGen:C0687120,OMIM:PS256100,Orphanet:ORPHA655,SNOMED_CT:204958008;CLNHGVS=NC_000001.11:g.5865197C>T;CLNREVSTAT=criteria_provided,_single_submitter;CLNSIG=Uncertain_significance;CLNVC=single_nucleotide_variant;CLNVCSO=SO:0001483;GENEINFO=NPHP4:261734;MC=SO:0001583|missense_variant,SO:0001619|non-coding_transcript_variant;ORIGIN=1;Pangolin=ENSG00000131697.18|-7:0.01|18:-0.02
chr1	5865198	874895	G	A	.	.	ALLELEID=864668;CLNDN=Nephronophthisis_4|Senior-Loken_syndrome_4;CLNDISDB=MONDO:MONDO:0011752,MedGen:C1847013,OMIM:606966|MONDO:MONDO:0011756,MedGen:C1846979,OMIM:606996;CLNHGVS=NC_000001.11:g.5865198G>A;CLNREVSTAT=criteria_provided,_single_submitter;CLNSIG=Uncertain_significance;CLNVC=single_nucleotide_variant;CLNVCSO=SO:0001483;CLNVI=Illumina_Clinical_Services_Laboratory,Illumina:1414383;GENEINFO=NPHP4:261734;MC=SO:0001619|non-coding_transcript_variant,SO:0001819|synonymous_variant;ORIGIN=1;Pangolin=ENSG00000131697.18|-8:0.13|17:-0.03
chr1	5865200	867140	A	G	.	.	ALLELEID=856020;CLNDN=Nephronophthisis|Retinal_dystrophy;CLNDISDB=Human_Phenotype_Ontology:HP:0000090,Human_Phenotype_Ontology:HP:0004748,MONDO:MONDO:0019005,MedGen:C0687120,OMIM:PS256100,Orphanet:ORPHA655,SNOMED_CT:204958008|Human_Phenotype_Ontology:HP:0000556,Human_Phenotype_Ontology:HP:0007736,Human_Phenotype_Ontology:HP:0007910,Human_Phenotype_Ontology:HP:0007974,Human_Phenotype_Ontology:HP:0007982,MONDO:MONDO:0019118,MeSH:D058499,MedGen:C0854723,Orphanet:ORPHA71862,SNOMED_CT:314407005;CLNHGVS=NC_000001.11:g.5865200A>G;CLNREVSTAT=criteria_provided,_multiple_submitters,_no_conflicts;CLNSIG=Uncertain_significance;CLNVC=single_nucleotide_variant;CLNVCSO=SO:0001483;GENEINFO=NPHP4:261734;MC=SO:0001583|missense_variant,SO:0001619|non-coding_transcript_variant;ORIGIN=1;Pangolin=ENSG00000131697.18|15:0.0|15:-0.0
chr1	5865212	1056125	C	T	.	.	ALLELEID=1040239;CLNDN=Nephronophthisis;CLNDISDB=Human_Phenotype_Ontology:HP:0000090,Human_Phenotype_Ontology:HP:0004748,MONDO:MONDO:0019005,MedGen:C0687120,OMIM:PS256100,Orphanet:ORPHA655,SNOMED_CT:204958008;CLNHGVS=NC_000001.11:g.5865212C>T;CLNREVSTAT=criteria_provided,_single_submitter;CLNSIG=Uncertain_significance;CLNVC=single_nucleotide_variant;CLNVCSO=SO:0001483;GENEINFO=NPHP4:261734;MC=SO:0001583|missense_variant,SO:0001619|non-coding_transcript_variant;ORIGIN=1;Pangolin=ENSG00000131697.18|-22:0.01|3:-0.02
chr1	5865213	297790	G	A	.	.	AF_ESP=8e-05;AF_EXAC=0.00031;AF_TGP=0.0002;ALLELEID=281536;CLNDN=Nephronophthisis|Nephronophthisis_4|Senior-Loken_syndrome_4|not_provided;CLNDISDB=Human_Phenotype_Ontology:HP:0000090,Human_Phenotype_Ontology:HP:0004748,MONDO:MONDO:0019005,MedGen:C0687120,OMIM:PS256100,Orphanet:ORPHA655,SNOMED_CT:204958008|MONDO:MONDO:0011752,MedGen:C1847013,OMIM:606966|MONDO:MONDO:0011756,MedGen:C1846979,OMIM:606996|MedGen:CN517202;CLNHGVS=NC_000001.11:g.5865213G>A;CLNREVSTAT=criteria_provided,_conflicting_interpretations;CLNSIG=Conflicting_interpretations_of_pathogenicity;CLNSIGCONF=Benign(1),Uncertain_significance(3);CLNVC=single_nucleotide_variant;CLNVCSO=SO:0001483;CLNVI=Illumina_Clinical_Services_Laboratory,Illumina:795929;GENEINFO=NPHP4:261734;MC=SO:0001619|non-coding_transcript_variant,SO:0001819|synonymous_variant;ORIGIN=1;RS=199925943;Pangolin=ENSG00000131697.18|-23:0.01|2:-0.01
chr1	5865214	835062	C	T	.	.	ALLELEID=824261;CLNDN=Nephronophthisis|Retinal_dystrophy;CLNDISDB=Human_Phenotype_Ontology:HP:0000090,Human_Phenotype_Ontology:HP:0004748,MONDO:MONDO:0019005,MedGen:C0687120,OMIM:PS256100,Orphanet:ORPHA655,SNOMED_CT:204958008|Human_Phenotype_Ontology:HP:0000556,Human_Phenotype_Ontology:HP:0007736,Human_Phenotype_Ontology:HP:0007910,Human_Phenotype_Ontology:HP:0007974,Human_Phenotype_Ontology:HP:0007982,MONDO:MONDO:0019118,MeSH:D058499,MedGen:C0854723,Orphanet:ORPHA71862,SNOMED_CT:314407005;CLNHGVS=NC_000001.11:g.5865214C>T;CLNREVSTAT=criteria_provided,_multiple_submitters,_no_conflicts;CLNSIG=Uncertain_significance;CLNVC=single_nucleotide_variant;CLNVCSO=SO:0001483;GENEINFO=NPHP4:261734;MC=SO:0001583|missense_variant,SO:0001619|non-coding_transcript_variant;ORIGIN=1;Pangolin=ENSG00000131697.18|-24:0.01|1:-0.0
chr1	5865215	297791	G	A	.	.	AF_EXAC=5e-05;ALLELEID=282757;CLNDN=Nephronophthisis|Nephronophthisis_4|Senior-Loken_syndrome_4;CLNDISDB=Human_Phenotype_Ontology:HP:0000090,Human_Phenotype_Ontology:HP:0004748,MONDO:MONDO:0019005,MedGen:C0687120,OMIM:PS256100,Orphanet:ORPHA655,SNOMED_CT:204958008|MONDO:MONDO:0011752,MedGen:C1847013,OMIM:606966|MONDO:MONDO:0011756,MedGen:C1846979,OMIM:606996;CLNHGVS=NC_000001.11:g.5865215G>A;CLNREVSTAT=criteria_provided,_multiple_submitters,_no_conflicts;CLNSIG=Uncertain_significance;CLNVC=single_nucleotide_variant;CLNVCSO=SO:0001483;CLNVI=Illumina_Clinical_Services_Laboratory,Illumina:438428;GENEINFO=NPHP4:261734;MC=SO:0001583|missense_variant,SO:0001619|non-coding_transcript_variant;ORIGIN=1;RS=774386141;Pangolin=ENSG00000131697.18|0:0.01|30:-0.0
chr1	5865230	874896	G	C	.	.	ALLELEID=864669;CLNDN=Nephronophthisis_4|Senior-Loken_syndrome_4;CLNDISDB=MONDO:MONDO:0011752,MedGen:C1847013,OMIM:606966|MONDO:MONDO:0011756,MedGen:C1846979,OMIM:606996;CLNHGVS=NC_000001.11:g.5865230G>C;CLNREVSTAT=criteria_provided,_single_submitter;CLNSIG=Uncertain_significance;CLNVC=single_nucleotide_variant;CLNVCSO=SO:0001483;CLNVI=Illumina_Clinical_Services_Laboratory,Illumina:1408830;GENEINFO=NPHP4:261734;MC=SO:0001583|missense_variant,SO:0001619|non-coding_transcript_variant;ORIGIN=1;Pangolin=ENSG00000131697.18|43:0.05|-15:-0.05
chr1	5865232	500573	T	C	.	.	AF_ESP=8e-05;ALLELEID=491997;CLNDN=Nephronophthisis|not_provided;CLNDISDB=Human_Phenotype_Ontology:HP:0000090,Human_Phenotype_Ontology:HP:0004748,MONDO:MONDO:0019005,MedGen:C0687120,OMIM:PS256100,Orphanet:ORPHA655,SNOMED_CT:204958008|MedGen:CN517202;CLNHGVS=NC_000001.11:g.5865232T>C;CLNREVSTAT=criteria_provided,_multiple_submitters,_no_conflicts;CLNSIG=Uncertain_significance;CLNVC=single_nucleotide_variant;CLNVCSO=SO:0001483;GENEINFO=NPHP4:261734;MC=SO:0001583|missense_variant,SO:0001619|non-coding_transcript_variant;ORIGIN=1;RS=374390513;Pangolin=ENSG00000131697.18|-17:0.06|41:-0.07
chr1	5865248	1024537	G	C	.	.	ALLELEID=1002928;CLNDN=Nephronophthisis;CLNDISDB=Human_Phenotype_Ontology:HP:0000090,Human_Phenotype_Ontology:HP:0004748,MONDO:MONDO:0019005,MedGen:C0687120,OMIM:PS256100,Orphanet:ORPHA655,SNOMED_CT:204958008;CLNHGVS=NC_000001.11:g.5865248G>C;CLNREVSTAT=criteria_provided,_single_submitter;CLNSIG=Uncertain_significance;CLNVC=single_nucleotide_variant;CLNVCSO=SO:0001483;GENEINFO=NPHP4:261734;MC=SO:0001583|missense_variant,SO:0001619|non-coding_transcript_variant;ORIGIN=1;Pangolin=ENSG00000131697.18|25:0.04|-33:-0.03
chr1	5865259	935502	G	A	.	.	ALLELEID=930605;CLNDN=Nephronophthisis;CLNDISDB=Human_Phenotype_Ontology:HP:0000090,Human_Phenotype_Ontology:HP:0004748,MONDO:MONDO:0019005,MedGen:C0687120,OMIM:PS256100,Orphanet:ORPHA655,SNOMED_CT:204958008;CLNHGVS=NC_000001.11:g.5865259G>A;CLNREVSTAT=criteria_provided,_single_submitter;CLNSIG=Uncertain_significance;CLNVC=single_nucleotide_variant;CLNVCSO=SO:0001483;GENEINFO=NPHP4:261734;MC=SO:0001583|missense_variant,SO:0001619|non-coding_transcript_variant;ORIGIN=1;Pangolin=ENSG00000131697.18|-44:0.03|-44:-0.01
chr1	5865262	1040335	A	G	.	.	ALLELEID=1023403;CLNDN=Nephronophthisis;CLNDISDB=Human_Phenotype_Ontology:HP:0000090,Human_Phenotype_Ontology:HP:0004748,MONDO:MONDO:0019005,MedGen:C0687120,OMIM:PS256100,Orphanet:ORPHA655,SNOMED_CT:204958008;CLNHGVS=NC_000001.11:g.5865262A>G;CLNREVSTAT=criteria_provided,_single_submitter;CLNSIG=Uncertain_significance;CLNVC=single_nucleotide_variant;CLNVCSO=SO:0001483;GENEINFO=NPHP4:261734;MC=SO:0001583|missense_variant,SO:0001619|non-coding_transcript_variant;ORIGIN=1;Pangolin=ENSG00000131697.18|11:0.0|11:-0.01
chr1	5865269	946396	G	A	.	.	ALLELEID=922121;CLNDN=Nephronophthisis;CLNDISDB=Human_Phenotype_Ontology:HP:0000090,Human_Phenotype_Ontology:HP:0004748,MONDO:MONDO:0019005,MedGen:C0687120,OMIM:PS256100,Orphanet:ORPHA655,SNOMED_CT:204958008;CLNHGVS=NC_000001.11:g.5865269G>A;CLNREVSTAT=criteria_provided,_single_submitter;CLNSIG=Uncertain_significance;CLNVC=single_nucleotide_variant;CLNVCSO=SO:0001483;GENEINFO=NPHP4:261734;MC=SO:0001583|missense_variant,SO:0001619|non-coding_transcript_variant;ORIGIN=1;Pangolin=ENSG00000131697.18|-24:0.0|4:-0.06
chr1	5865288	297792	G	A	.	.	AF_EXAC=0.00066;AF_TGP=0.0008;ALLELEID=283017;CLNDN=Nephronophthisis_4|Senior-Loken_syndrome_4;CLNDISDB=MONDO:MONDO:0011752,MedGen:C1847013,OMIM:606966|MONDO:MONDO:0011756,MedGen:C1846979,OMIM:606996;CLNHGVS=NC_000001.11:g.5865288G>A;CLNREVSTAT=criteria_provided,_conflicting_interpretations;CLNSIG=Conflicting_interpretations_of_pathogenicity;CLNSIGCONF=Likely_benign(1),Uncertain_significance(1);CLNVC=single_nucleotide_variant;CLNVCSO=SO:0001483;CLNVI=Illumina_Clinical_Services_Laboratory,Illumina:272793;GENEINFO=NPHP4:261734;MC=SO:0001627|intron_variant;ORIGIN=1;RS=558429618;Pangolin=ENSG00000131697.18|-15:0.03|-43:-0.0
chr1	5866405	297793	C	T	.	.	AF_ESP=0.00041;AF_EXAC=0.00028;AF_TGP=0.0002;ALLELEID=283018;CLNDN=Nephronophthisis|Nephronophthisis_4|Senior-Loken_syndrome_4|not_provided;CLNDISDB=Human_Phenotype_Ontology:HP:0000090,Human_Phenotype_Ontology:HP:0004748,MONDO:MONDO:0019005,MedGen:C0687120,OMIM:PS256100,Orphanet:ORPHA655,SNOMED_CT:204958008|MONDO:MONDO:0011752,MedGen:C1847013,OMIM:606966|MONDO:MONDO:0011756,MedGen:C1846979,OMIM:606996|MedGen:CN517202;CLNHGVS=NC_000001.11:g.5866405C>T;CLNREVSTAT=criteria_provided,_conflicting_interpretations;CLNSIG=Conflicting_interpretations_of_pathogenicity;CLNSIGCONF=Likely_benign(1),Uncertain_significance(4);CLNVC=single_nucleotide_variant;CLNVCSO=SO:0001483;CLNVI=Illumina_Clinical_Services_Laboratory,Illumina:726981;GENEINFO=NPHP4:261734;MC=SO:0001619|non-coding_transcript_variant,SO:0001819|synonymous_variant;ORIGIN=9;RS=374003717;Pangolin=ENSG00000131697.18|-2:0.0|-32:-0.03
chr1	5866406	500646	G	A	.	.	AF_EXAC=5e-05;ALLELEID=492070;CLNDN=Nephronophthisis|Nephronophthisis_4|not_provided;CLNDISDB=Human_Phenotype_Ontology:HP:0000090,Human_Phenotype_Ontology:HP:0004748,MONDO:MONDO:0019005,MedGen:C0687120,OMIM:PS256100,Orphanet:ORPHA655,SNOMED_CT:204958008|MONDO:MONDO:0011752,MedGen:C1847013,OMIM:606966|MedGen:CN517202;CLNHGVS=NC_000001.11:g.5866406G>A;CLNREVSTAT=criteria_provided,_multiple_submitters,_no_conflicts;CLNSIG=Uncertain_significance;CLNVC=single_nucleotide_variant;CLNVCSO=SO:0001483;GENEINFO=NPHP4:261734;MC=SO:0001583|missense_variant,SO:0001619|non-coding_transcript_variant;ORIGIN=1;RS=199625626;Pangolin=ENSG00000131697.18|-33:0.01|19:-0.0
chr1	5866442	195976	C	T	.	.	AF_EXAC=8e-05;AF_TGP=0.0002;ALLELEID=193137;CLNDN=Nephronophthisis|not_provided;CLNDISDB=Human_Phenotype_Ontology:HP:0000090,Human_Phenotype_Ontology:HP:0004748,MONDO:MONDO:0019005,MedGen:C0687120,OMIM:PS256100,Orphanet:ORPHA655,SNOMED_CT:204958008|MedGen:CN517202;CLNHGVS=NC_000001.11:g.5866442C>T;CLNREVSTAT=criteria_provided,_multiple_submitters,_no_conflicts;CLNSIG=Uncertain_significance;CLNVC=single_nucleotide_variant;CLNVCSO=SO:0001483;GENEINFO=NPHP4:261734;MC=SO:0001583|missense_variant,SO:0001619|non-coding_transcript_variant;ORIGIN=1;RS=539967736;Pangolin=ENSG00000131697.18|-17:0.0|16:-0.04
chr1	5866453	596312	G	T	.	.	ALLELEID=587373;CLNDN=Nephronophthisis|not_provided;CLNDISDB=Human_Phenotype_Ontology:HP:0000090,Human_Phenotype_Ontology:HP:0004748,MONDO:MONDO:0019005,MedGen:C0687120,OMIM:PS256100,Orphanet:ORPHA655,SNOMED_CT:204958008|MedGen:CN517202;CLNHGVS=NC_000001.11:g.5866453G>T;CLNREVSTAT=criteria_provided,_conflicting_interpretations;CLNSIG=Conflicting_interpretations_of_pathogenicity;CLNSIGCONF=Likely_benign(1),Uncertain_significance(1);CLNVC=single_nucleotide_variant;CLNVCSO=SO:0001483;GENEINFO=NPHP4:261734;MC=SO:0001619|non-coding_transcript_variant,SO:0001819|synonymous_variant;ORIGIN=1;RS=528547815;Pangolin=ENSG00000131697.18|-2:0.03|5:-0.01
chr1	5867033	1006174	A	T	.	.	ALLELEID=987682;CLNDN=Nephronophthisis;CLNDISDB=Human_Phenotype_Ontology:HP:0000090,Human_Phenotype_Ontology:HP:0004748,MONDO:MONDO:0019005,MedGen:C0687120,OMIM:PS256100,Orphanet:ORPHA655,SNOMED_CT:204958008;CLNHGVS=NC_000001.11:g.5867033A>T;CLNREVSTAT=criteria_provided,_single_submitter;CLNSIG=Uncertain_significance;CLNVC=single_nucleotide_variant;CLNVCSO=SO:0001483;GENEINFO=NPHP4:261734;MC=SO:0001583|missense_variant,SO:0001619|non-coding_transcript_variant;ORIGIN=1;Pangolin=ENSG00000131697.18|-3:0.01|-44:-0.01
chr1	5867050	1035326	T	A	.	.	ALLELEID=1023404;CLNDN=Nephronophthisis;CLNDISDB=Human_Phenotype_Ontology:HP:0000090,Human_Phenotype_Ontology:HP:0004748,MONDO:MONDO:0019005,MedGen:C0687120,OMIM:PS256100,Orphanet:ORPHA655,SNOMED_CT:204958008;CLNHGVS=NC_000001.11:g.5867050T>A;CLNREVSTAT=criteria_provided,_single_submitter;CLNSIG=Uncertain_significance;CLNVC=single_nucleotide_variant;CLNVCSO=SO:0001483;GENEINFO=NPHP4:261734;MC=SO:0001583|missense_variant,SO:0001619|non-coding_transcript_variant;ORIGIN=1;Pangolin=ENSG00000131697.18|45:0.0|-20:-0.02
chr1	5867053	658019	C	A	.	.	ALLELEID=628169;CLNDN=Nephronophthisis;CLNDISDB=Human_Phenotype_Ontology:HP:0000090,Human_Phenotype_Ontology:HP:0004748,MONDO:MONDO:0019005,MedGen:C0687120,OMIM:PS256100,Orphanet:ORPHA655,SNOMED_CT:204958008;CLNHGVS=NC_000001.11:g.5867053C>A;CLNREVSTAT=criteria_provided,_single_submitter;CLNSIG=Uncertain_significance;CLNVC=single_nucleotide_variant;CLNVCSO=SO:0001483;GENEINFO=NPHP4:261734;MC=SO:0001583|missense_variant,SO:0001619|non-coding_transcript_variant;ORIGIN=1;RS=757359430;Pangolin=ENSG00000131697.18|42:0.0|-23:-0.01
chr1	5867058	1008319	G	A	.	.	ALLELEID=987683;CLNDN=Nephronophthisis;CLNDISDB=Human_Phenotype_Ontology:HP:0000090,Human_Phenotype_Ontology:HP:0004748,MONDO:MONDO:0019005,MedGen:C0687120,OMIM:PS256100,Orphanet:ORPHA655,SNOMED_CT:204958008;CLNHGVS=NC_000001.11:g.5867058G>A;CLNREVSTAT=criteria_provided,_single_submitter;CLNSIG=Uncertain_significance;CLNVC=single_nucleotide_variant;CLNVCSO=SO:0001483;GENEINFO=NPHP4:261734;MC=SO:0001583|missense_variant,SO:0001619|non-coding_transcript_variant;ORIGIN=1;Pangolin=ENSG00000131697.18|-28:0.0|-28:-0.0
chr1	5867062	426852	C	T	.	.	ALLELEID=414804;CLNDN=not_provided;CLNDISDB=MedGen:CN517202;CLNHGVS=NC_000001.11:g.5867062C>T;CLNREVSTAT=criteria_provided,_single_submitter;CLNSIG=Uncertain_significance;CLNVC=single_nucleotide_variant;CLNVCSO=SO:0001483;GENEINFO=NPHP4:261734;MC=SO:0001583|missense_variant,SO:0001619|non-coding_transcript_variant;ORIGIN=1;RS=893677386;Pangolin=ENSG00000131697.18|33:0.0|-32:-0.01
chr1	5867063	499075	G	A	.	.	AF_EXAC=2e-05;ALLELEID=490499;CLNDN=not_provided;CLNDISDB=MedGen:CN517202;CLNHGVS=NC_000001.11:g.5867063G>A;CLNREVSTAT=criteria_provided,_single_submitter;CLNSIG=Uncertain_significance;CLNVC=single_nucleotide_variant;CLNVCSO=SO:0001483;GENEINFO=NPHP4:261734;MC=SO:0001619|non-coding_transcript_variant,SO:0001819|synonymous_variant;ORIGIN=1;RS=779230173;Pangolin=ENSG00000131697.18|32:0.0|-33:-0.02
chr1	5867067	1036195	C	T	.	.	ALLELEID=1023405;CLNDN=Nephronophthisis;CLNDISDB=Human_Phenotype_Ontology:HP:0000090,Human_Phenotype_Ontology:HP:0004748,MONDO:MONDO:0019005,MedGen:C0687120,OMIM:PS256100,Orphanet:ORPHA655,SNOMED_CT:204958008;CLNHGVS=NC_000001.11:g.5867067C>T;CLNREVSTAT=criteria_provided,_single_submitter;CLNSIG=Uncertain_significance;CLNVC=single_nucleotide_variant;CLNVCSO=SO:0001483;GENEINFO=NPHP4:261734;MC=SO:0001583|missense_variant,SO:0001619|non-coding_transcript_variant;ORIGIN=1;Pangolin=ENSG00000131697.18|48:0.02|-41:-0.0
chr1	5867070	297794	C	T	.	.	AF_ESP=0.0004;AF_EXAC=0.0002;AF_TGP=0.0004;ALLELEID=283019;CLNDN=Nephronophthisis|Nephronophthisis_4|Senior-Loken_syndrome_4|not_provided;CLNDISDB=Human_Phenotype_Ontology:HP:0000090,Human_Phenotype_Ontology:HP:0004748,MONDO:MONDO:0019005,MedGen:C0687120,OMIM:PS256100,Orphanet:ORPHA655,SNOMED_CT:204958008|MONDO:MONDO:0011752,MedGen:C1847013,OMIM:606966|MONDO:MONDO:0011756,MedGen:C1846979,OMIM:606996|MedGen:CN517202;CLNHGVS=NC_000001.11:g.5867070C>T;CLNREVSTAT=criteria_provided,_multiple_submitters,_no_conflicts;CLNSIG=Uncertain_significance;CLNVC=single_nucleotide_variant;CLNVCSO=SO:0001483;CLNVI=Illumina_Clinical_Services_Laboratory,Illumina:95930;GENEINFO=NPHP4:261734;MC=SO:0001583|missense_variant,SO:0001619|non-coding_transcript_variant;ORIGIN=1;RS=137932153;Pangolin=ENSG00000131697.18|25:0.01|45:-0.07
chr1	5867071	938519	G	C	.	.	ALLELEID=930606;CLNDN=Nephronophthisis;CLNDISDB=Human_Phenotype_Ontology:HP:0000090,Human_Phenotype_Ontology:HP:0004748,MONDO:MONDO:0019005,MedGen:C0687120,OMIM:PS256100,Orphanet:ORPHA655,SNOMED_CT:204958008;CLNHGVS=NC_000001.11:g.5867071G>C;CLNREVSTAT=criteria_provided,_single_submitter;CLNSIG=Uncertain_significance;CLNVC=single_nucleotide_variant;CLNVCSO=SO:0001483;GENEINFO=NPHP4:261734;MC=SO:0001583|missense_variant,SO:0001619|non-coding_transcript_variant;ORIGIN=1;Pangolin=ENSG00000131697.18|-45:0.0|44:-0.02
chr1	5867076	1057812	T	A	.	.	ALLELEID=1040240;CLNDN=Nephronophthisis;CLNDISDB=Human_Phenotype_Ontology:HP:0000090,Human_Phenotype_Ontology:HP:0004748,MONDO:MONDO:0019005,MedGen:C0687120,OMIM:PS256100,Orphanet:ORPHA655,SNOMED_CT:204958008;CLNHGVS=NC_000001.11:g.5867076T>A;CLNREVSTAT=criteria_provided,_single_submitter;CLNSIG=Uncertain_significance;CLNVC=single_nucleotide_variant;CLNVCSO=SO:0001483;GENEINFO=NPHP4:261734;MC=SO:0001583|missense_variant,SO:0001619|non-coding_transcript_variant;ORIGIN=1;Pangolin=ENSG00000131697.18|19:0.0|39:-0.02
chr1	5867076	957702	T	G	.	.	ALLELEID=942044;CLNDN=Nephronophthisis;CLNDISDB=Human_Phenotype_Ontology:HP:0000090,Human_Phenotype_Ontology:HP:0004748,MONDO:MONDO:0019005,MedGen:C0687120,OMIM:PS256100,Orphanet:ORPHA655,SNOMED_CT:204958008;CLNHGVS=NC_000001.11:g.5867076T>G;CLNREVSTAT=criteria_provided,_single_submitter;CLNSIG=Uncertain_significance;CLNVC=single_nucleotide_variant;CLNVCSO=SO:0001483;GENEINFO=NPHP4:261734;MC=SO:0001583|missense_variant,SO:0001619|non-coding_transcript_variant;ORIGIN=1;Pangolin=ENSG00000131697.18|19:0.01|39:-0.01
chr1	5867090	1064760	C	A	.	.	ALLELEID=1053046;CLNDN=Senior-Loken_syndrome_4;CLNDISDB=MONDO:MONDO:0011756,MedGen:C1846979,OMIM:606996;CLNHGVS=NC_000001.11:g.5867090C>A;CLNREVSTAT=criteria_provided,_single_submitter;CLNSIG=Uncertain_significance;CLNVC=single_nucleotide_variant;CLNVCSO=SO:0001483;GENEINFO=NPHP4:261734;MC=SO:0001583|missense_variant,SO:0001619|non-coding_transcript_variant;ORIGIN=1;Pangolin=ENSG00000131697.18|25:0.03|5:-0.02
chr1	5867108	498957	C	T	.	.	AF_ESP=0.00016;AF_EXAC=5e-05;ALLELEID=490381;CLNDN=not_provided;CLNDISDB=MedGen:CN517202;CLNHGVS=NC_000001.11:g.5867108C>T;CLNREVSTAT=criteria_provided,_single_submitter;CLNSIG=Uncertain_significance;CLNVC=single_nucleotide_variant;CLNVCSO=SO:0001483;GENEINFO=NPHP4:261734;MC=SO:0001619|non-coding_transcript_variant,SO:0001819|synonymous_variant;ORIGIN=1;RS=373955397;Pangolin=ENSG00000131697.18|7:0.01|7:-0.02
chr1	5867118	1016840	G	A	.	.	ALLELEID=1002929;CLNDN=Nephronophthisis;CLNDISDB=Human_Phenotype_Ontology:HP:0000090,Human_Phenotype_Ontology:HP:0004748,MONDO:MONDO:0019005,MedGen:C0687120,OMIM:PS256100,Orphanet:ORPHA655,SNOMED_CT:204958008;CLNHGVS=NC_000001.11:g.5867118G>A;CLNREVSTAT=criteria_provided,_single_submitter;CLNSIG=Uncertain_significance;CLNVC=single_nucleotide_variant;CLNVCSO=SO:0001483;GENEINFO=NPHP4:261734;MC=SO:0001627|intron_variant;ORIGIN=1;Pangolin=ENSG00000131697.18|-3:0.06|43:-0.18
chr1	5867760	502416	G	A	.	.	AF_EXAC=2e-05;AF_TGP=0.0002;ALLELEID=493840;CLNDN=not_provided;CLNDISDB=MedGen:CN517202;CLNHGVS=NC_000001.11:g.5867760G>A;CLNREVSTAT=criteria_provided,_single_submitter;CLNSIG=Uncertain_significance;CLNVC=single_nucleotide_variant;CLNVCSO=SO:0001483;GENEINFO=NPHP4:261734;MC=SO:0001583|missense_variant,SO:0001619|non-coding_transcript_variant;ORIGIN=1;RS=549077156;Pangolin=ENSG00000131697.18|-24:0.01|-20:-0.01
chr1	5867767	287251	G	A	.	.	AF_ESP=8e-05;AF_EXAC=3e-05;ALLELEID=271488;CLNDN=Nephronophthisis|Nephronophthisis_4|Senior-Loken_syndrome_4|not_provided;CLNDISDB=Human_Phenotype_Ontology:HP:0000090,Human_Phenotype_Ontology:HP:0004748,MONDO:MONDO:0019005,MedGen:C0687120,OMIM:PS256100,Orphanet:ORPHA655,SNOMED_CT:204958008|MONDO:MONDO:0011752,MedGen:C1847013,OMIM:606966|MONDO:MONDO:0011756,MedGen:C1846979,OMIM:606996|MedGen:CN517202;CLNHGVS=NC_000001.11:g.5867767G>A;CLNREVSTAT=criteria_provided,_multiple_submitters,_no_conflicts;CLNSIG=Uncertain_significance;CLNVC=single_nucleotide_variant;CLNVCSO=SO:0001483;CLNVI=Illumina_Clinical_Services_Laboratory,Illumina:712359;GENEINFO=NPHP4:261734;MC=SO:0001583|missense_variant,SO:0001619|non-coding_transcript_variant;ORIGIN=1;RS=201605415;Pangolin=ENSG00000131697.18|49:0.0|-27:-0.02
chr1	5867778	592997	T	C	.	.	ALLELEID=584061;CLNDN=Nephronophthisis|not_provided;CLNDISDB=Human_Phenotype_Ontology:HP:0000090,Human_Phenotype_Ontology:HP:0004748,MONDO:MONDO:0019005,MedGen:C0687120,OMIM:PS256100,Orphanet:ORPHA655,SNOMED_CT:204958008|MedGen:CN517202;CLNHGVS=NC_000001.11:g.5867778T>C;CLNREVSTAT=criteria_provided,_multiple_submitters,_no_conflicts;CLNSIG=Uncertain_significance;CLNVC=single_nucleotide_variant;CLNVCSO=SO:0001483;GENEINFO=NPHP4:261734;MC=SO:0001583|missense_variant,SO:0001619|non-coding_transcript_variant;ORIGIN=1;RS=923103631;Pangolin=ENSG00000131697.18|38:0.0|-38:-0.04
chr1	5867795	499211	C	T	.	.	AF_ESP=0.00016;ALLELEID=490635;CLNDN=Nephronophthisis|not_provided;CLNDISDB=Human_Phenotype_Ontology:HP:0000090,Human_Phenotype_Ontology:HP:0004748,MONDO:MONDO:0019005,MedGen:C0687120,OMIM:PS256100,Orphanet:ORPHA655,SNOMED_CT:204958008|MedGen:CN517202;CLNHGVS=NC_000001.11:g.5867795C>T;CLNREVSTAT=criteria_provided,_multiple_submitters,_no_conflicts;CLNSIG=Uncertain_significance;CLNVC=single_nucleotide_variant;CLNVCSO=SO:0001483;GENEINFO=NPHP4:261734;MC=SO:0001619|non-coding_transcript_variant,SO:0001819|synonymous_variant;ORIGIN=1;RS=371527260;Pangolin=ENSG00000131697.18|-2:0.01|-4:-0.0
chr1	5867796	859793	G	A	.	.	ALLELEID=824262;CLNDN=Nephronophthisis;CLNDISDB=Human_Phenotype_Ontology:HP:0000090,Human_Phenotype_Ontology:HP:0004748,MONDO:MONDO:0019005,MedGen:C0687120,OMIM:PS256100,Orphanet:ORPHA655,SNOMED_CT:204958008;CLNHGVS=NC_000001.11:g.5867796G>A;CLNREVSTAT=criteria_provided,_single_submitter;CLNSIG=Uncertain_significance;CLNVC=single_nucleotide_variant;CLNVCSO=SO:0001483;GENEINFO=NPHP4:261734;MC=SO:0001583|missense_variant,SO:0001619|non-coding_transcript_variant;ORIGIN=1;Pangolin=ENSG00000131697.18|1:0.0|20:-0.0
chr1	5867799	1052692	T	A	.	.	ALLELEID=1040241;CLNDN=Nephronophthisis;CLNDISDB=Human_Phenotype_Ontology:HP:0000090,Human_Phenotype_Ontology:HP:0004748,MONDO:MONDO:0019005,MedGen:C0687120,OMIM:PS256100,Orphanet:ORPHA655,SNOMED_CT:204958008;CLNHGVS=NC_000001.11:g.5867799T>A;CLNREVSTAT=criteria_provided,_single_submitter;CLNSIG=Uncertain_significance;CLNVC=single_nucleotide_variant;CLNVCSO=SO:0001483;GENEINFO=NPHP4:261734;MC=SO:0001583|missense_variant,SO:0001619|non-coding_transcript_variant;ORIGIN=1;Pangolin=ENSG00000131697.18|17:0.0|-23:-0.0
chr1	5867808	502708	C	T	.	.	AF_EXAC=1e-05;ALLELEID=494131;CLNDN=not_provided;CLNDISDB=MedGen:CN517202;CLNHGVS=NC_000001.11:g.5867808C>T;CLNREVSTAT=criteria_provided,_single_submitter;CLNSIG=Uncertain_significance;CLNVC=single_nucleotide_variant;CLNVCSO=SO:0001483;GENEINFO=NPHP4:261734;MC=SO:0001583|missense_variant,SO:0001619|non-coding_transcript_variant;ORIGIN=1;RS=763251283;Pangolin=ENSG00000131697.18|8:0.0|-43:-0.0
chr1	5867809	499341	G	A	.	.	AF_ESP=8e-05;AF_EXAC=7e-05;ALLELEID=490765;CLNDN=Nephronophthisis|not_provided;CLNDISDB=Human_Phenotype_Ontology:HP:0000090,Human_Phenotype_Ontology:HP:0004748,MONDO:MONDO:0019005,MedGen:C0687120,OMIM:PS256100,Orphanet:ORPHA655,SNOMED_CT:204958008|MedGen:CN517202;CLNHGVS=NC_000001.11:g.5867809G>A;CLNREVSTAT=criteria_provided,_multiple_submitters,_no_conflicts;CLNSIG=Uncertain_significance;CLNVC=single_nucleotide_variant;CLNVCSO=SO:0001483;GENEINFO=NPHP4:261734;MC=SO:0001583|missense_variant,SO:0001619|non-coding_transcript_variant;ORIGIN=1;RS=374387338;Pangolin=ENSG00000131697.18|7:0.0|7:-0.0
chr1	5867819	1052238	G	T	.	.	ALLELEID=1040242;CLNDN=Nephronophthisis;CLNDISDB=Human_Phenotype_Ontology:HP:0000090,Human_Phenotype_Ontology:HP:0004748,MONDO:MONDO:0019005,MedGen:C0687120,OMIM:PS256100,Orphanet:ORPHA655,SNOMED_CT:204958008;CLNHGVS=NC_000001.11:g.5867819G>T;CLNREVSTAT=criteria_provided,_single_submitter;CLNSIG=Uncertain_significance;CLNVC=single_nucleotide_variant;CLNVCSO=SO:0001483;GENEINFO=NPHP4:261734;MC=SO:0001583|missense_variant,SO:0001619|non-coding_transcript_variant;ORIGIN=1;Pangolin=ENSG00000131697.18|-3:0.0|14:-0.0
chr1	5867824	598703	C	T	.	.	AF_ESP=8e-05;ALLELEID=589764;CLNDN=Nephronophthisis|not_provided;CLNDISDB=Human_Phenotype_Ontology:HP:0000090,Human_Phenotype_Ontology:HP:0004748,MONDO:MONDO:0019005,MedGen:C0687120,OMIM:PS256100,Orphanet:ORPHA655,SNOMED_CT:204958008|MedGen:CN517202;CLNHGVS=NC_000001.11:g.5867824C>T;CLNREVSTAT=criteria_provided,_multiple_submitters,_no_conflicts;CLNSIG=Uncertain_significance;CLNVC=single_nucleotide_variant;CLNVCSO=SO:0001483;GENEINFO=NPHP4:261734;MC=SO:0001583|missense_variant,SO:0001619|non-coding_transcript_variant;ORIGIN=1;RS=368313554;Pangolin=ENSG00000131697.18|-8:0.0|-9:-0.0
chr1	5867827	289977	C	T	.	.	AF_ESP=0.00016;AF_EXAC=7e-05;AF_TGP=0.0002;ALLELEID=274214;CLNDN=Nephronophthisis|not_provided;CLNDISDB=Human_Phenotype_Ontology:HP:0000090,Human_Phenotype_Ontology:HP:0004748,MONDO:MONDO:0019005,MedGen:C0687120,OMIM:PS256100,Orphanet:ORPHA655,SNOMED_CT:204958008|MedGen:CN517202;CLNHGVS=NC_000001.11:g.5867827C>T;CLNREVSTAT=criteria_provided,_multiple_submitters,_no_conflicts;CLNSIG=Uncertain_significance;CLNVC=single_nucleotide_variant;CLNVCSO=SO:0001483;GENEINFO=NPHP4:261734;MC=SO:0001583|missense_variant,SO:0001619|non-coding_transcript_variant;ORIGIN=1;RS=372934556;Pangolin=ENSG00000131697.18|-11:0.0|-11:-0.0
chr1	5867834	596506	C	T	.	.	ALLELEID=587567;CLNDN=not_provided;CLNDISDB=MedGen:CN517202;CLNHGVS=NC_000001.11:g.5867834C>T;CLNREVSTAT=criteria_provided,_single_submitter;CLNSIG=Uncertain_significance;CLNVC=single_nucleotide_variant;CLNVCSO=SO:0001483;GENEINFO=NPHP4:261734;MC=SO:0001619|non-coding_transcript_variant,SO:0001819|synonymous_variant;ORIGIN=1;RS=1557593487;Pangolin=ENSG00000131697.18|-18:0.0|-1:-0.0
chr1	5867848	501425	T	G	.	.	AF_ESP=8e-05;AF_EXAC=7e-05;ALLELEID=492849;CLNDN=Nephronophthisis|Retinal_dystrophy|Nephronophthisis_4|NPHP4-Related_Disorders|not_provided;CLNDISDB=Human_Phenotype_Ontology:HP:0000090,Human_Phenotype_Ontology:HP:0004748,MONDO:MONDO:0019005,MedGen:C0687120,OMIM:PS256100,Orphanet:ORPHA655,SNOMED_CT:204958008|Human_Phenotype_Ontology:HP:0000556,Human_Phenotype_Ontology:HP:0007736,Human_Phenotype_Ontology:HP:0007910,Human_Phenotype_Ontology:HP:0007974,Human_Phenotype_Ontology:HP:0007982,MONDO:MONDO:0019118,MeSH:D058499,MedGen:C0854723,Orphanet:ORPHA71862,SNOMED_CT:314407005|MONDO:MONDO:0011752,MedGen:C1847013,OMIM:606966|MedGen:CN239384|MedGen:CN517202;CLNHGVS=NC_000001.11:g.5867848T>G;CLNREVSTAT=criteria_provided,_multiple_submitters,_no_conflicts;CLNSIG=Uncertain_significance;CLNVC=single_nucleotide_variant;CLNVCSO=SO:0001483;CLNVI=Illumina_Clinical_Services_Laboratory,Illumina:446979;GENEINFO=NPHP4:261734;MC=SO:0001583|missense_variant,SO:0001619|non-coding_transcript_variant;ORIGIN=17;RS=375836844;Pangolin=ENSG00000131697.18|0:0.0|48:-0.01
chr1	5867852	501521	G	A	.	.	AF_EXAC=3e-05;AF_TGP=0.0002;ALLELEID=492945;CLNDN=not_provided;CLNDISDB=MedGen:CN517202;CLNHGVS=NC_000001.11:g.5867852G>A;CLNREVSTAT=criteria_provided,_single_submitter;CLNSIG=Uncertain_significance;CLNVC=single_nucleotide_variant;CLNVCSO=SO:0001483;GENEINFO=NPHP4:261734;MC=SO:0001619|non-coding_transcript_variant,SO:0001819|synonymous_variant;ORIGIN=1;RS=188869698;Pangolin=ENSG00000131697.18|-19:0.0|44:-0.01
chr1	5867860	1041307	C	T	.	.	ALLELEID=1023406;CLNDN=Nephronophthisis;CLNDISDB=Human_Phenotype_Ontology:HP:0000090,Human_Phenotype_Ontology:HP:0004748,MONDO:MONDO:0019005,MedGen:C0687120,OMIM:PS256100,Orphanet:ORPHA655,SNOMED_CT:204958008;CLNHGVS=NC_000001.11:g.5867860C>T;CLNREVSTAT=criteria_provided,_single_submitter;CLNSIG=Uncertain_significance;CLNVC=single_nucleotide_variant;CLNVCSO=SO:0001483;GENEINFO=NPHP4:261734;MC=SO:0001583|missense_variant,SO:0001619|non-coding_transcript_variant;ORIGIN=1;Pangolin=ENSG00000131697.18|36:0.0|36:-0.01
chr1	5867863	1044605	C	T	.	.	ALLELEID=1023407;CLNDN=Nephronophthisis;CLNDISDB=Human_Phenotype_Ontology:HP:0000090,Human_Phenotype_Ontology:HP:0004748,MONDO:MONDO:0019005,MedGen:C0687120,OMIM:PS256100,Orphanet:ORPHA655,SNOMED_CT:204958008;CLNHGVS=NC_000001.11:g.5867863C>T;CLNREVSTAT=criteria_provided,_single_submitter;CLNSIG=Uncertain_significance;CLNVC=single_nucleotide_variant;CLNVCSO=SO:0001483;GENEINFO=NPHP4:261734;MC=SO:0001583|missense_variant,SO:0001619|non-coding_transcript_variant;ORIGIN=1;Pangolin=ENSG00000131697.18|33:0.0|33:-0.01
chr1	5867864	498960	G	A	.	.	AF_EXAC=1e-05;ALLELEID=490384;CLNDN=not_provided;CLNDISDB=MedGen:CN517202;CLNHGVS=NC_000001.11:g.5867864G>A;CLNREVSTAT=criteria_provided,_single_submitter;CLNSIG=Uncertain_significance;CLNVC=single_nucleotide_variant;CLNVCSO=SO:0001483;GENEINFO=NPHP4:261734;MC=SO:0001619|non-coding_transcript_variant,SO:0001819|synonymous_variant;ORIGIN=1;RS=751938743;Pangolin=ENSG00000131697.18|48:0.0|32:-0.03
chr1	5867867	593690	G	A	.	.	ALLELEID=584754;CLNDN=not_provided;CLNDISDB=MedGen:CN517202;CLNHGVS=NC_000001.11:g.5867867G>A;CLNREVSTAT=criteria_provided,_single_submitter;CLNSIG=Uncertain_significance;CLNVC=single_nucleotide_variant;CLNVCSO=SO:0001483;GENEINFO=NPHP4:261734;MC=SO:0001619|non-coding_transcript_variant,SO:0001819|synonymous_variant;ORIGIN=1;RS=1340607654;Pangolin=ENSG00000131697.18|45:0.0|45:-0.01
chr1	5867883	95682	G	A	.	.	AF_ESP=0.00476;AF_EXAC=0.00358;AF_TGP=0.0014;ALLELEID=101579;CLNDN=Nephronophthisis|Nephronophthisis_4|Senior-Loken_syndrome_4|not_specified;CLNDISDB=Human_Phenotype_Ontology:HP:0000090,Human_Phenotype_Ontology:HP:0004748,MONDO:MONDO:0019005,MedGen:C0687120,OMIM:PS256100,Orphanet:ORPHA655,SNOMED_CT:204958008|MONDO:MONDO:0011752,MedGen:C1847013,OMIM:606966|MONDO:MONDO:0011756,MedGen:C1846979,OMIM:606996|MedGen:CN169374;CLNHGVS=NC_000001.11:g.5867883G>A;CLNREVSTAT=criteria_provided,_conflicting_interpretations;CLNSIG=Conflicting_interpretations_of_pathogenicity;CLNSIGCONF=Benign(1),Likely_benign(3),Uncertain_significance(1);CLNVC=single_nucleotide_variant;CLNVCSO=SO:0001483;CLNVI=HGMD:CM125782|Illumina_Clinical_Services_Laboratory,Illumina:132311|UniProtKB_(protein):O75161#VAR_076790;GENEINFO=NPHP4:261734;MC=SO:0001583|missense_variant,SO:0001619|non-coding_transcript_variant;ORIGIN=1;RS=139767853;Pangolin=ENSG00000131697.18|13:0.01|29:-0.01
chr1	5867896	1002828	C	A	.	.	ALLELEID=987684;CLNDN=Nephronophthisis;CLNDISDB=Human_Phenotype_Ontology:HP:0000090,Human_Phenotype_Ontology:HP:0004748,MONDO:MONDO:0019005,MedGen:C0687120,OMIM:PS256100,Orphanet:ORPHA655,SNOMED_CT:204958008;CLNHGVS=NC_000001.11:g.5867896C>A;CLNREVSTAT=criteria_provided,_single_submitter;CLNSIG=Uncertain_significance;CLNVC=single_nucleotide_variant;CLNVCSO=SO:0001483;GENEINFO=NPHP4:261734;MC=SO:0001583|missense_variant,SO:0001619|non-coding_transcript_variant;ORIGIN=1;Pangolin=ENSG00000131697.18|16:0.2|0:-0.55
chr1	5873258	497252	G	A	.	.	AF_ESP=0.00024;AF_EXAC=0.00023;AF_TGP=0.0002;ALLELEID=488676;CLNDN=not_provided;CLNDISDB=MedGen:CN517202;CLNHGVS=NC_000001.11:g.5873258G>A;CLNREVSTAT=criteria_provided,_single_submitter;CLNSIG=Uncertain_significance;CLNVC=single_nucleotide_variant;CLNVCSO=SO:0001483;GENEINFO=NPHP4:261734;MC=SO:0001619|non-coding_transcript_variant,SO:0001819|synonymous_variant;ORIGIN=1;RS=200320780;Pangolin=ENSG00000131697.18|-6:0.0|-6:-0.0
chr1	5873275	500975	C	T	.	.	AF_ESP=0.00071;AF_EXAC=0.0008;AF_TGP=0.0012;ALLELEID=492399;CLNDN=Nephronophthisis|Nephronophthisis_4|Senior-Loken_syndrome_4|not_provided;CLNDISDB=Human_Phenotype_Ontology:HP:0000090,Human_Phenotype_Ontology:HP:0004748,MONDO:MONDO:0019005,MedGen:C0687120,OMIM:PS256100,Orphanet:ORPHA655,SNOMED_CT:204958008|MONDO:MONDO:0011752,MedGen:C1847013,OMIM:606966|MONDO:MONDO:0011756,MedGen:C1846979,OMIM:606996|MedGen:CN517202;CLNHGVS=NC_000001.11:g.5873275C>T;CLNREVSTAT=criteria_provided,_conflicting_interpretations;CLNSIG=Conflicting_interpretations_of_pathogenicity;CLNSIGCONF=Likely_benign(1),Uncertain_significance(3);CLNVC=single_nucleotide_variant;CLNVCSO=SO:0001483;CLNVI=Illumina_Clinical_Services_Laboratory,Illumina:154116;GENEINFO=NPHP4:261734;MC=SO:0001583|missense_variant,SO:0001619|non-coding_transcript_variant;ORIGIN=1;RS=41280798;Pangolin=ENSG00000131697.18|-23:0.0|-23:-0.0
chr1	5873300	697321	G	A	.	.	AF_EXAC=0.00017;AF_TGP=0.0002;ALLELEID=683376;CLNDN=Nephronophthisis|Nephronophthisis_4|Senior-Loken_syndrome_4;CLNDISDB=Human_Phenotype_Ontology:HP:0000090,Human_Phenotype_Ontology:HP:0004748,MONDO:MONDO:0019005,MedGen:C0687120,OMIM:PS256100,Orphanet:ORPHA655,SNOMED_CT:204958008|MONDO:MONDO:0011752,MedGen:C1847013,OMIM:606966|MONDO:MONDO:0011756,MedGen:C1846979,OMIM:606996;CLNHGVS=NC_000001.11:g.5873300G>A;CLNREVSTAT=criteria_provided,_conflicting_interpretations;CLNSIG=Conflicting_interpretations_of_pathogenicity;CLNSIGCONF=Likely_benign(1),Uncertain_significance(2);CLNVC=single_nucleotide_variant;CLNVCSO=SO:0001483;CLNVI=Illumina_Clinical_Services_Laboratory,Illumina:887469;GENEINFO=NPHP4:261734;MC=SO:0001619|non-coding_transcript_variant,SO:0001819|synonymous_variant;ORIGIN=1;RS=187149431;Pangolin=ENSG00000131697.18|35:0.0|-48:-0.0
chr1	5873305	958164	T	C	.	.	ALLELEID=942045;CLNDN=Nephronophthisis;CLNDISDB=Human_Phenotype_Ontology:HP:0000090,Human_Phenotype_Ontology:HP:0004748,MONDO:MONDO:0019005,MedGen:C0687120,OMIM:PS256100,Orphanet:ORPHA655,SNOMED_CT:204958008;CLNHGVS=NC_000001.11:g.5873305T>C;CLNREVSTAT=criteria_provided,_single_submitter;CLNSIG=Uncertain_significance;CLNVC=single_nucleotide_variant;CLNVCSO=SO:0001483;GENEINFO=NPHP4:261734;MC=SO:0001583|missense_variant,SO:0001619|non-coding_transcript_variant;ORIGIN=1;Pangolin=ENSG00000131697.18|1:0.0|30:-0.0
chr1	5873314	860069	C	T	.	.	ALLELEID=824263;CLNDN=Nephronophthisis;CLNDISDB=Human_Phenotype_Ontology:HP:0000090,Human_Phenotype_Ontology:HP:0004748,MONDO:MONDO:0019005,MedGen:C0687120,OMIM:PS256100,Orphanet:ORPHA655,SNOMED_CT:204958008;CLNHGVS=NC_000001.11:g.5873314C>T;CLNREVSTAT=criteria_provided,_single_submitter;CLNSIG=Uncertain_significance;CLNVC=single_nucleotide_variant;CLNVCSO=SO:0001483;GENEINFO=NPHP4:261734;MC=SO:0001583|missense_variant,SO:0001619|non-coding_transcript_variant;ORIGIN=1;Pangolin=ENSG00000131697.18|21:0.0|21:-0.0
chr1	5873326	594455	C	G	.	.	AF_ESP=8e-05;AF_EXAC=2e-05;ALLELEID=585518;CLNDN=not_provided;CLNDISDB=MedGen:CN517202;CLNHGVS=NC_000001.11:g.5873326C>G;CLNREVSTAT=criteria_provided,_single_submitter;CLNSIG=Uncertain_significance;CLNVC=single_nucleotide_variant;CLNVCSO=SO:0001483;GENEINFO=NPHP4:261734;MC=SO:0001583|missense_variant,SO:0001619|non-coding_transcript_variant;ORIGIN=1;RS=373981841;Pangolin=ENSG00000131697.18|9:0.01|-36:-0.0
chr1	5873330	595181	A	G	.	.	ALLELEID=586243;CLNDN=not_provided;CLNDISDB=MedGen:CN517202;CLNHGVS=NC_000001.11:g.5873330A>G;CLNREVSTAT=criteria_provided,_single_submitter;CLNSIG=Uncertain_significance;CLNVC=single_nucleotide_variant;CLNVCSO=SO:0001483;GENEINFO=NPHP4:261734;MC=SO:0001619|non-coding_transcript_variant,SO:0001819|synonymous_variant;ORIGIN=1;RS=941893164;Pangolin=ENSG00000131697.18|5:0.0|5:-0.0
chr1	5873333	597922	G	C	.	.	ALLELEID=588983;CLNDN=not_provided;CLNDISDB=MedGen:CN517202;CLNHGVS=NC_000001.11:g.5873333G>C;CLNREVSTAT=criteria_provided,_single_submitter;CLNSIG=Uncertain_significance;CLNVC=single_nucleotide_variant;CLNVCSO=SO:0001483;GENEINFO=NPHP4:261734;MC=SO:0001619|non-coding_transcript_variant,SO:0001819|synonymous_variant;ORIGIN=1;RS=1036816659;Pangolin=ENSG00000131697.18|2:0.0|2:-0.0
chr1	5874466	297795	C	T	.	.	ALLELEID=283022;CLNDN=Nephronophthisis|Nephronophthisis_4|Senior-Loken_syndrome_4|not_provided;CLNDISDB=Human_Phenotype_Ontology:HP:0000090,Human_Phenotype_Ontology:HP:0004748,MONDO:MONDO:0019005,MedGen:C0687120,OMIM:PS256100,Orphanet:ORPHA655,SNOMED_CT:204958008|MONDO:MONDO:0011752,MedGen:C1847013,OMIM:606966|MONDO:MONDO:0011756,MedGen:C1846979,OMIM:606996|MedGen:CN517202;CLNHGVS=NC_000001.11:g.5874466C>T;CLNREVSTAT=criteria_provided,_multiple_submitters,_no_conflicts;CLNSIG=Uncertain_significance;CLNVC=single_nucleotide_variant;CLNVCSO=SO:0001483;CLNVI=Illumina_Clinical_Services_Laboratory,Illumina:655341;GENEINFO=NPHP4:261734;MC=SO:0001627|intron_variant;ORIGIN=1;RS=886046460;Pangolin=ENSG00000131697.18|-1:0.02|5:-0.55
chr1	5874475	597624	A	G	.	.	AF_TGP=0.0004;ALLELEID=588685;CLNDN=not_provided;CLNDISDB=MedGen:CN517202;CLNHGVS=NC_000001.11:g.5874475A>G;CLNREVSTAT=criteria_provided,_single_submitter;CLNSIG=Uncertain_significance;CLNVC=single_nucleotide_variant;CLNVCSO=SO:0001483;GENEINFO=NPHP4:261734;MC=SO:0001583|missense_variant,SO:0001619|non-coding_transcript_variant;ORIGIN=1;RS=201591531;Pangolin=ENSG00000131697.18|-4:0.01|2:-0.0
chr1	5874476	596108	C	G	.	.	AF_EXAC=5e-05;ALLELEID=587169;CLNDN=not_provided;CLNDISDB=MedGen:CN517202;CLNHGVS=NC_000001.11:g.5874476C>G;CLNREVSTAT=criteria_provided,_single_submitter;CLNSIG=Uncertain_significance;CLNVC=single_nucleotide_variant;CLNVCSO=SO:0001483;GENEINFO=NPHP4:261734;MC=SO:0001583|missense_variant,SO:0001619|non-coding_transcript_variant;ORIGIN=1;RS=766365388;Pangolin=ENSG00000131697.18|-5:0.02|1:-0.0
chr1	5874491	860779	C	T	.	.	ALLELEID=824264;CLNDN=Nephronophthisis;CLNDISDB=Human_Phenotype_Ontology:HP:0000090,Human_Phenotype_Ontology:HP:0004748,MONDO:MONDO:0019005,MedGen:C0687120,OMIM:PS256100,Orphanet:ORPHA655,SNOMED_CT:204958008;CLNHGVS=NC_000001.11:g.5874491C>T;CLNREVSTAT=criteria_provided,_single_submitter;CLNSIG=Uncertain_significance;CLNVC=single_nucleotide_variant;CLNVCSO=SO:0001483;GENEINFO=NPHP4:261734;MC=SO:0001583|missense_variant,SO:0001619|non-coding_transcript_variant;ORIGIN=1;Pangolin=ENSG00000131697.18|-20:0.01|-1:-0.0
chr1	5874499	1064304	A	C	.	.	ALLELEID=1040243;CLNDN=Nephronophthisis;CLNDISDB=Human_Phenotype_Ontology:HP:0000090,Human_Phenotype_Ontology:HP:0004748,MONDO:MONDO:0019005,MedGen:C0687120,OMIM:PS256100,Orphanet:ORPHA655,SNOMED_CT:204958008;CLNHGVS=NC_000001.11:g.5874499A>C;CLNREVSTAT=criteria_provided,_single_submitter;CLNSIG=Uncertain_significance;CLNVC=single_nucleotide_variant;CLNVCSO=SO:0001483;GENEINFO=NPHP4:261734;MC=SO:0001583|missense_variant,SO:0001619|non-coding_transcript_variant;ORIGIN=1;Pangolin=ENSG00000131697.18|3:0.0|-28:-0.01
chr1	5874499	860863	A	G	.	.	ALLELEID=824265;CLNDN=Nephronophthisis;CLNDISDB=Human_Phenotype_Ontology:HP:0000090,Human_Phenotype_Ontology:HP:0004748,MONDO:MONDO:0019005,MedGen:C0687120,OMIM:PS256100,Orphanet:ORPHA655,SNOMED_CT:204958008;CLNHGVS=NC_000001.11:g.5874499A>G;CLNREVSTAT=criteria_provided,_single_submitter;CLNSIG=Uncertain_significance;CLNVC=single_nucleotide_variant;CLNVCSO=SO:0001483;GENEINFO=NPHP4:261734;MC=SO:0001583|missense_variant,SO:0001619|non-coding_transcript_variant;ORIGIN=1;Pangolin=ENSG00000131697.18|-28:0.0|-28:-0.0
chr1	5874521	167372	C	T	.	.	AF_ESP=0.00032;AF_EXAC=0.00041;AF_TGP=0.0012;ALLELEID=176932;CLNDN=Nephronophthisis|Nephronophthisis_4|Senior-Loken_syndrome_4|not_provided;CLNDISDB=Human_Phenotype_Ontology:HP:0000090,Human_Phenotype_Ontology:HP:0004748,MONDO:MONDO:0019005,MedGen:C0687120,OMIM:PS256100,Orphanet:ORPHA655,SNOMED_CT:204958008|MONDO:MONDO:0011752,MedGen:C1847013,OMIM:606966|MONDO:MONDO:0011756,MedGen:C1846979,OMIM:606996|MedGen:CN517202;CLNHGVS=NC_000001.11:g.5874521C>T;CLNREVSTAT=criteria_provided,_multiple_submitters,_no_conflicts;CLNSIG=Uncertain_significance;CLNVC=single_nucleotide_variant;CLNVCSO=SO:0001483;CLNVI=HGMD:CM077956|Illumina_Clinical_Services_Laboratory,Illumina:1380383;GENEINFO=NPHP4:261734;MC=SO:0001583|missense_variant,SO:0001619|non-coding_transcript_variant;ORIGIN=1;RS=143020939;Pangolin=ENSG00000131697.18|25:0.0|-50:-0.01
chr1	5874527	502319	C	T	.	.	AF_ESP=8e-05;AF_EXAC=0.00092;AF_TGP=0.0002;ALLELEID=493743;CLNDN=Nephronophthisis|Nephronophthisis_4|Senior-Loken_syndrome_4|not_provided;CLNDISDB=Human_Phenotype_Ontology:HP:0000090,Human_Phenotype_Ontology:HP:0004748,MONDO:MONDO:0019005,MedGen:C0687120,OMIM:PS256100,Orphanet:ORPHA655,SNOMED_CT:204958008|MONDO:MONDO:0011752,MedGen:C1847013,OMIM:606966|MONDO:MONDO:0011756,MedGen:C1846979,OMIM:606996|MedGen:CN517202;CLNHGVS=NC_000001.11:g.5874527C>T;CLNREVSTAT=criteria_provided,_multiple_submitters,_no_conflicts;CLNSIG=Uncertain_significance;CLNVC=single_nucleotide_variant;CLNVCSO=SO:0001483;CLNVI=Illumina_Clinical_Services_Laboratory,Illumina:898156;GENEINFO=NPHP4:261734;MC=SO:0001583|missense_variant,SO:0001619|non-coding_transcript_variant;ORIGIN=1;RS=202004152;Pangolin=ENSG00000131697.18|49:0.0|37:-0.0
chr1	5874528	595216	G	A	.	.	AF_EXAC=0.00023;ALLELEID=586278;CLNDN=Nephronophthisis|Nephronophthisis_4|Senior-Loken_syndrome_4|not_provided;CLNDISDB=Human_Phenotype_Ontology:HP:0000090,Human_Phenotype_Ontology:HP:0004748,MONDO:MONDO:0019005,MedGen:C0687120,OMIM:PS256100,Orphanet:ORPHA655,SNOMED_CT:204958008|MONDO:MONDO:0011752,MedGen:C1847013,OMIM:606966|MONDO:MONDO:0011756,MedGen:C1846979,OMIM:606996|MedGen:CN517202;CLNHGVS=NC_000001.11:g.5874528G>A;CLNREVSTAT=criteria_provided,_conflicting_interpretations;CLNSIG=Conflicting_interpretations_of_pathogenicity;CLNSIGCONF=Likely_benign(1),Uncertain_significance(3);CLNVC=single_nucleotide_variant;CLNVCSO=SO:0001483;CLNVI=Illumina_Clinical_Services_Laboratory,Illumina:1414055;GENEINFO=NPHP4:261734;MC=SO:0001619|non-coding_transcript_variant,SO:0001819|synonymous_variant;ORIGIN=1;RS=374354239;Pangolin=ENSG00000131697.18|18:0.0|48:-0.0
chr1	5874533	594536	C	T	.	.	AF_EXAC=0.00023;ALLELEID=585599;CLNDN=Nephronophthisis|not_provided;CLNDISDB=Human_Phenotype_Ontology:HP:0000090,Human_Phenotype_Ontology:HP:0004748,MONDO:MONDO:0019005,MedGen:C0687120,OMIM:PS256100,Orphanet:ORPHA655,SNOMED_CT:204958008|MedGen:CN517202;CLNHGVS=NC_000001.11:g.5874533C>T;CLNREVSTAT=criteria_provided,_multiple_submitters,_no_conflicts;CLNSIG=Uncertain_significance;CLNVC=single_nucleotide_variant;CLNVCSO=SO:0001483;GENEINFO=NPHP4:261734;MC=SO:0001583|missense_variant,SO:0001619|non-coding_transcript_variant;ORIGIN=1;RS=755465110;Pangolin=ENSG00000131697.18|42:0.0|-43:-0.0
chr1	5874534	288722	G	A	.	.	AF_ESP=0.00079;AF_EXAC=0.00137;AF_TGP=0.0002;ALLELEID=272959;CLNDN=Nephronophthisis|Nephronophthisis_4|Senior-Loken_syndrome_4|not_specified;CLNDISDB=Human_Phenotype_Ontology:HP:0000090,Human_Phenotype_Ontology:HP:0004748,MONDO:MONDO:0019005,MedGen:C0687120,OMIM:PS256100,Orphanet:ORPHA655,SNOMED_CT:204958008|MONDO:MONDO:0011752,MedGen:C1847013,OMIM:606966|MONDO:MONDO:0011756,MedGen:C1846979,OMIM:606996|MedGen:CN169374;CLNHGVS=NC_000001.11:g.5874534G>A;CLNREVSTAT=criteria_provided,_conflicting_interpretations;CLNSIG=Conflicting_interpretations_of_pathogenicity;CLNSIGCONF=Likely_benign(2),Uncertain_significance(2);CLNVC=single_nucleotide_variant;CLNVCSO=SO:0001483;CLNVI=Illumina_Clinical_Services_Laboratory,Illumina:260736;GENEINFO=NPHP4:261734;MC=SO:0001619|non-coding_transcript_variant,SO:0001819|synonymous_variant;ORIGIN=1;RS=376351293;Pangolin=ENSG00000131697.18|12:0.0|11:-0.0
chr1	5874537	498706	G	C	.	.	ALLELEID=490130;CLNDN=not_provided;CLNDISDB=MedGen:CN517202;CLNHGVS=NC_000001.11:g.5874537G>C;CLNREVSTAT=criteria_provided,_single_submitter;CLNSIG=Uncertain_significance;CLNVC=single_nucleotide_variant;CLNVCSO=SO:0001483;GENEINFO=NPHP4:261734;MC=SO:0001619|non-coding_transcript_variant,SO:0001819|synonymous_variant;ORIGIN=1;RS=1166080060;Pangolin=ENSG00000131697.18|8:0.0|39:-0.0
chr1	5874541	578586	C	T	.	.	AF_ESP=0.00032;AF_EXAC=0.0005;AF_TGP=0.0004;ALLELEID=557328;CLNDN=Nephronophthisis|not_provided;CLNDISDB=Human_Phenotype_Ontology:HP:0000090,Human_Phenotype_Ontology:HP:0004748,MONDO:MONDO:0019005,MedGen:C0687120,OMIM:PS256100,Orphanet:ORPHA655,SNOMED_CT:204958008|MedGen:CN517202;CLNHGVS=NC_000001.11:g.5874541C>T;CLNREVSTAT=criteria_provided,_multiple_submitters,_no_conflicts;CLNSIG=Uncertain_significance;CLNVC=single_nucleotide_variant;CLNVCSO=SO:0001483;GENEINFO=NPHP4:261734;MC=SO:0001583|missense_variant,SO:0001619|non-coding_transcript_variant;ORIGIN=1;RS=369950850;Pangolin=ENSG00000131697.18|4:0.0|23:-0.0
chr1	5874542	190976	G	A	.	.	AF_ESP=8e-05;ALLELEID=188782;CLNDN=Nephronophthisis|not_provided;CLNDISDB=Human_Phenotype_Ontology:HP:0000090,Human_Phenotype_Ontology:HP:0004748,MONDO:MONDO:0019005,MedGen:C0687120,OMIM:PS256100,Orphanet:ORPHA655,SNOMED_CT:204958008|MedGen:CN517202;CLNHGVS=NC_000001.11:g.5874542G>A;CLNREVSTAT=criteria_provided,_single_submitter;CLNSIG=Uncertain_significance;CLNVC=single_nucleotide_variant;CLNVCSO=SO:0001483;GENEINFO=NPHP4:261734;MC=SO:0001583|missense_variant,SO:0001619|non-coding_transcript_variant;ORIGIN=1;RS=373369949;Pangolin=ENSG00000131697.18|3:0.0|4:-0.0
chr1	5874552	288724	C	T	.	.	AF_EXAC=2e-05;ALLELEID=272961;CLNDN=not_provided;CLNDISDB=MedGen:CN517202;CLNHGVS=NC_000001.11:g.5874552C>T;CLNREVSTAT=criteria_provided,_single_submitter;CLNSIG=Uncertain_significance;CLNVC=single_nucleotide_variant;CLNVCSO=SO:0001483;GENEINFO=NPHP4:261734;MC=SO:0001619|non-coding_transcript_variant,SO:0001819|synonymous_variant;ORIGIN=1;RS=776468806;Pangolin=ENSG00000131697.18|24:0.0|-7:-0.0
chr1	5874571	592639	C	T	.	.	AF_ESP=8e-05;AF_TGP=0.0008;ALLELEID=583704;CLNDN=Nephronophthisis|Nephronophthisis_4|Senior-Loken_syndrome_4|not_provided;CLNDISDB=Human_Phenotype_Ontology:HP:0000090,Human_Phenotype_Ontology:HP:0004748,MONDO:MONDO:0019005,MedGen:C0687120,OMIM:PS256100,Orphanet:ORPHA655,SNOMED_CT:204958008|MONDO:MONDO:0011752,MedGen:C1847013,OMIM:606966|MONDO:MONDO:0011756,MedGen:C1846979,OMIM:606996|MedGen:CN517202;CLNHGVS=NC_000001.11:g.5874571C>T;CLNREVSTAT=criteria_provided,_multiple_submitters,_no_conflicts;CLNSIG=Uncertain_significance;CLNVC=single_nucleotide_variant;CLNVCSO=SO:0001483;CLNVI=Illumina_Clinical_Services_Laboratory,Illumina:885986;GENEINFO=NPHP4:261734;MC=SO:0001583|missense_variant,SO:0001619|non-coding_transcript_variant;ORIGIN=1;RS=375819124;Pangolin=ENSG00000131697.18|-26:0.0|5:-0.0
chr1	5874580	1027269	A	G	.	.	ALLELEID=1002930;CLNDN=Nephronophthisis;CLNDISDB=Human_Phenotype_Ontology:HP:0000090,Human_Phenotype_Ontology:HP:0004748,MONDO:MONDO:0019005,MedGen:C0687120,OMIM:PS256100,Orphanet:ORPHA655,SNOMED_CT:204958008;CLNHGVS=NC_000001.11:g.5874580A>G;CLNREVSTAT=criteria_provided,_single_submitter;CLNSIG=Uncertain_significance;CLNVC=single_nucleotide_variant;CLNVCSO=SO:0001483;GENEINFO=NPHP4:261734;MC=SO:0001583|missense_variant,SO:0001619|non-coding_transcript_variant;ORIGIN=1;Pangolin=ENSG00000131697.18|-4:0.0|-16:-0.0
chr1	5874584	286777	T	C	.	.	AF_EXAC=2e-05;ALLELEID=271014;CLNDN=Nephronophthisis|not_provided;CLNDISDB=Human_Phenotype_Ontology:HP:0000090,Human_Phenotype_Ontology:HP:0004748,MONDO:MONDO:0019005,MedGen:C0687120,OMIM:PS256100,Orphanet:ORPHA655,SNOMED_CT:204958008|MedGen:CN517202;CLNHGVS=NC_000001.11:g.5874584T>C;CLNREVSTAT=criteria_provided,_multiple_submitters,_no_conflicts;CLNSIG=Uncertain_significance;CLNVC=single_nucleotide_variant;CLNVCSO=SO:0001483;GENEINFO=NPHP4:261734;MC=SO:0001583|missense_variant,SO:0001619|non-coding_transcript_variant;ORIGIN=1;RS=777310738;Pangolin=ENSG00000131697.18|1:0.0|-8:-0.0
chr1	5874592	291100	T	G	.	.	AF_ESP=0.00031;AF_EXAC=7e-05;ALLELEID=275337;CLNDN=Nephronophthisis|not_provided;CLNDISDB=Human_Phenotype_Ontology:HP:0000090,Human_Phenotype_Ontology:HP:0004748,MONDO:MONDO:0019005,MedGen:C0687120,OMIM:PS256100,Orphanet:ORPHA655,SNOMED_CT:204958008|MedGen:CN517202;CLNHGVS=NC_000001.11:g.5874592T>G;CLNREVSTAT=criteria_provided,_multiple_submitters,_no_conflicts;CLNSIG=Uncertain_significance;CLNVC=single_nucleotide_variant;CLNVCSO=SO:0001483;GENEINFO=NPHP4:261734;MC=SO:0001583|missense_variant,SO:0001619|non-coding_transcript_variant;ORIGIN=1;RS=200310448;Pangolin=ENSG00000131697.18|50:0.0|-16:-0.0
chr1	5874597	698625	C	T	.	.	AF_ESP=0.00055;AF_EXAC=0.00021;AF_TGP=0.0006;ALLELEID=685820;CLNDN=Nephronophthisis|Nephronophthisis_4|Senior-Loken_syndrome_4;CLNDISDB=Human_Phenotype_Ontology:HP:0000090,Human_Phenotype_Ontology:HP:0004748,MONDO:MONDO:0019005,MedGen:C0687120,OMIM:PS256100,Orphanet:ORPHA655,SNOMED_CT:204958008|MONDO:MONDO:0011752,MedGen:C1847013,OMIM:606966|MONDO:MONDO:0011756,MedGen:C1846979,OMIM:606996;CLNHGVS=NC_000001.11:g.5874597C>T;CLNREVSTAT=criteria_provided,_conflicting_interpretations;CLNSIG=Conflicting_interpretations_of_pathogenicity;CLNSIGCONF=Likely_benign(1),Uncertain_significance(2);CLNVC=single_nucleotide_variant;CLNVCSO=SO:0001483;CLNVI=Illumina_Clinical_Services_Laboratory,Illumina:1382975;GENEINFO=NPHP4:261734;MC=SO:0001619|non-coding_transcript_variant,SO:0001819|synonymous_variant;ORIGIN=1;RS=151151838;Pangolin=ENSG00000131697.18|-2:0.0|-22:-0.0
chr1	5874598	958024	G	A	.	.	ALLELEID=942046;CLNDN=Nephronophthisis;CLNDISDB=Human_Phenotype_Ontology:HP:0000090,Human_Phenotype_Ontology:HP:0004748,MONDO:MONDO:0019005,MedGen:C0687120,OMIM:PS256100,Orphanet:ORPHA655,SNOMED_CT:204958008;CLNHGVS=NC_000001.11:g.5874598G>A;CLNREVSTAT=criteria_provided,_single_submitter;CLNSIG=Uncertain_significance;CLNVC=single_nucleotide_variant;CLNVCSO=SO:0001483;GENEINFO=NPHP4:261734;MC=SO:0001583|missense_variant,SO:0001619|non-coding_transcript_variant;ORIGIN=1;Pangolin=ENSG00000131697.18|-22:0.0|44:-0.0
chr1	5874613	971553	G	C	.	.	ALLELEID=952476;CLNDN=Nephronophthisis;CLNDISDB=Human_Phenotype_Ontology:HP:0000090,Human_Phenotype_Ontology:HP:0004748,MONDO:MONDO:0019005,MedGen:C0687120,OMIM:PS256100,Orphanet:ORPHA655,SNOMED_CT:204958008;CLNHGVS=NC_000001.11:g.5874613G>C;CLNREVSTAT=criteria_provided,_single_submitter;CLNSIG=Uncertain_significance;CLNVC=single_nucleotide_variant;CLNVCSO=SO:0001483;GENEINFO=NPHP4:261734;MC=SO:0001583|missense_variant,SO:0001619|non-coding_transcript_variant;ORIGIN=1;Pangolin=ENSG00000131697.18|-38:0.0|44:-0.02
chr1	5874620	875880	C	G	.	.	ALLELEID=864670;CLNDN=Nephronophthisis_4|Senior-Loken_syndrome_4;CLNDISDB=MONDO:MONDO:0011752,MedGen:C1847013,OMIM:606966|MONDO:MONDO:0011756,MedGen:C1846979,OMIM:606996;CLNHGVS=NC_000001.11:g.5874620C>G;CLNREVSTAT=criteria_provided,_single_submitter;CLNSIG=Uncertain_significance;CLNVC=single_nucleotide_variant;CLNVCSO=SO:0001483;CLNVI=Illumina_Clinical_Services_Laboratory,Illumina:638116;GENEINFO=NPHP4:261734;MC=SO:0001583|missense_variant,SO:0001619|non-coding_transcript_variant;ORIGIN=1;Pangolin=ENSG00000131697.18|37:0.01|-45:-0.0
chr1	5874620	842990	C	T	.	.	ALLELEID=824266;CLNDN=Nephronophthisis;CLNDISDB=Human_Phenotype_Ontology:HP:0000090,Human_Phenotype_Ontology:HP:0004748,MONDO:MONDO:0019005,MedGen:C0687120,OMIM:PS256100,Orphanet:ORPHA655,SNOMED_CT:204958008;CLNHGVS=NC_000001.11:g.5874620C>T;CLNREVSTAT=criteria_provided,_single_submitter;CLNSIG=Uncertain_significance;CLNVC=single_nucleotide_variant;CLNVCSO=SO:0001483;GENEINFO=NPHP4:261734;MC=SO:0001583|missense_variant,SO:0001619|non-coding_transcript_variant;ORIGIN=1;Pangolin=ENSG00000131697.18|37:0.02|0:-0.0
chr1	5874621	596213	C	A	.	.	ALLELEID=587274;CLNDN=not_provided;CLNDISDB=MedGen:CN517202;CLNHGVS=NC_000001.11:g.5874621C>A;CLNREVSTAT=criteria_provided,_single_submitter;CLNSIG=Uncertain_significance;CLNVC=single_nucleotide_variant;CLNVCSO=SO:0001483;GENEINFO=NPHP4:261734;MC=SO:0001583|missense_variant,SO:0001619|non-coding_transcript_variant;ORIGIN=1;RS=745993624;Pangolin=ENSG00000131697.18|36:0.01|-46:-0.0
chr1	5874624	297796	G	A	.	.	ALLELEID=281550;CLNDN=Nephronophthisis_4|Senior-Loken_syndrome_4;CLNDISDB=MONDO:MONDO:0011752,MedGen:C1847013,OMIM:606966|MONDO:MONDO:0011756,MedGen:C1846979,OMIM:606996;CLNHGVS=NC_000001.11:g.5874624G>A;CLNREVSTAT=criteria_provided,_single_submitter;CLNSIG=Uncertain_significance;CLNVC=single_nucleotide_variant;CLNVCSO=SO:0001483;CLNVI=Illumina_Clinical_Services_Laboratory,Illumina:704689;GENEINFO=NPHP4:261734;MC=SO:0001619|non-coding_transcript_variant,SO:0001819|synonymous_variant;ORIGIN=1;RS=886046461;Pangolin=ENSG00000131697.18|32:0.0|33:-0.05
chr1	5874629	297797	C	G	.	.	AF_EXAC=1e-05;ALLELEID=283024;CLNDN=Nephronophthisis|Nephronophthisis_4|Senior-Loken_syndrome_4|not_provided;CLNDISDB=Human_Phenotype_Ontology:HP:0000090,Human_Phenotype_Ontology:HP:0004748,MONDO:MONDO:0019005,MedGen:C0687120,OMIM:PS256100,Orphanet:ORPHA655,SNOMED_CT:204958008|MONDO:MONDO:0011752,MedGen:C1847013,OMIM:606966|MONDO:MONDO:0011756,MedGen:C1846979,OMIM:606996|MedGen:CN517202;CLNHGVS=NC_000001.11:g.5874629C>G;CLNREVSTAT=criteria_provided,_multiple_submitters,_no_conflicts;CLNSIG=Uncertain_significance;CLNVC=single_nucleotide_variant;CLNVCSO=SO:0001483;CLNVI=Illumina_Clinical_Services_Laboratory,Illumina:760385;GENEINFO=NPHP4:261734;MC=SO:0001583|missense_variant,SO:0001619|non-coding_transcript_variant;ORIGIN=1;RS=760874774;Pangolin=ENSG00000131697.18|28:0.0|28:-0.01
chr1	5874643	593173	C	G	.	.	AF_EXAC=2e-05;ALLELEID=584237;CLNDN=Nephronophthisis|not_provided;CLNDISDB=Human_Phenotype_Ontology:HP:0000090,Human_Phenotype_Ontology:HP:0004748,MONDO:MONDO:0019005,MedGen:C0687120,OMIM:PS256100,Orphanet:ORPHA655,SNOMED_CT:204958008|MedGen:CN517202;CLNHGVS=NC_000001.11:g.5874643C>G;CLNREVSTAT=criteria_provided,_multiple_submitters,_no_conflicts;CLNSIG=Uncertain_significance;CLNVC=single_nucleotide_variant;CLNVCSO=SO:0001483;GENEINFO=NPHP4:261734;MC=SO:0001583|missense_variant,SO:0001619|non-coding_transcript_variant;ORIGIN=1;RS=754216736;Pangolin=ENSG00000131697.18|14:0.02|-1:-0.0
chr1	5874650	220869	C	T	.	.	AF_ESP=0.00039;AF_EXAC=0.0002;ALLELEID=221110;CLNDN=Nephronophthisis|Nephronophthisis_4|Senior-Loken_syndrome_4;CLNDISDB=Human_Phenotype_Ontology:HP:0000090,Human_Phenotype_Ontology:HP:0004748,MONDO:MONDO:0019005,MedGen:C0687120,OMIM:PS256100,Orphanet:ORPHA655,SNOMED_CT:204958008|MONDO:MONDO:0011752,MedGen:C1847013,OMIM:606966|MONDO:MONDO:0011756,MedGen:C1846979,OMIM:606996;CLNHGVS=NC_000001.11:g.5874650C>T;CLNREVSTAT=criteria_provided,_multiple_submitters,_no_conflicts;CLNSIG=Uncertain_significance;CLNVC=single_nucleotide_variant;CLNVCSO=SO:0001483;CLNVI=Illumina_Clinical_Services_Laboratory,Illumina:899183;GENEINFO=NPHP4:261734;MC=SO:0001583|missense_variant,SO:0001619|non-coding_transcript_variant;ORIGIN=1;RS=201433248;Pangolin=ENSG00000131697.18|-8:0.0|7:-0.02
chr1	5874656	297798	C	T	.	.	AF_ESP=8e-05;AF_EXAC=0.0002;AF_TGP=0.0006;ALLELEID=281551;CLNDN=Nephronophthisis|Nephronophthisis_4|Senior-Loken_syndrome_4|not_provided;CLNDISDB=Human_Phenotype_Ontology:HP:0000090,Human_Phenotype_Ontology:HP:0004748,MONDO:MONDO:0019005,MedGen:C0687120,OMIM:PS256100,Orphanet:ORPHA655,SNOMED_CT:204958008|MONDO:MONDO:0011752,MedGen:C1847013,OMIM:606966|MONDO:MONDO:0011756,MedGen:C1846979,OMIM:606996|MedGen:CN517202;CLNHGVS=NC_000001.11:g.5874656C>T;CLNREVSTAT=criteria_provided,_multiple_submitters,_no_conflicts;CLNSIG=Uncertain_significance;CLNVC=single_nucleotide_variant;CLNVCSO=SO:0001483;CLNVI=Illumina_Clinical_Services_Laboratory,Illumina:636411;GENEINFO=NPHP4:261734;MC=SO:0001583|missense_variant,SO:0001619|non-coding_transcript_variant;ORIGIN=1;RS=200702924;Pangolin=ENSG00000131697.18|1:0.01|-14:-0.0
chr1	5874661	297799	G	T	.	.	ALLELEID=280976;CLNDN=Nephronophthisis_4|Senior-Loken_syndrome_4;CLNDISDB=MONDO:MONDO:0011752,MedGen:C1847013,OMIM:606966|MONDO:MONDO:0011756,MedGen:C1846979,OMIM:606996;CLNHGVS=NC_000001.11:g.5874661G>T;CLNREVSTAT=criteria_provided,_single_submitter;CLNSIG=Uncertain_significance;CLNVC=single_nucleotide_variant;CLNVCSO=SO:0001483;CLNVI=Illumina_Clinical_Services_Laboratory,Illumina:636413;GENEINFO=NPHP4:261734;MC=SO:0001627|intron_variant;ORIGIN=1;RS=886046462;Pangolin=ENSG00000131697.18|-4:0.03|8:-0.0
chr1	5874879	845019	C	G	.	.	ALLELEID=824267;CLNDN=Nephronophthisis;CLNDISDB=Human_Phenotype_Ontology:HP:0000090,Human_Phenotype_Ontology:HP:0004748,MONDO:MONDO:0019005,MedGen:C0687120,OMIM:PS256100,Orphanet:ORPHA655,SNOMED_CT:204958008;CLNHGVS=NC_000001.11:g.5874879C>G;CLNREVSTAT=criteria_provided,_single_submitter;CLNSIG=Uncertain_significance;CLNVC=single_nucleotide_variant;CLNVCSO=SO:0001483;GENEINFO=NPHP4:261734;MC=SO:0001583|missense_variant,SO:0001619|non-coding_transcript_variant;ORIGIN=1;Pangolin=ENSG00000131697.18|-5:0.0|-5:-0.0
chr1	5874881	595973	C	T	.	.	AF_EXAC=3e-05;ALLELEID=587034;CLNDN=not_provided;CLNDISDB=MedGen:CN517202;CLNHGVS=NC_000001.11:g.5874881C>T;CLNREVSTAT=criteria_provided,_single_submitter;CLNSIG=Uncertain_significance;CLNVC=single_nucleotide_variant;CLNVCSO=SO:0001483;GENEINFO=NPHP4:261734;MC=SO:0001583|missense_variant,SO:0001619|non-coding_transcript_variant;ORIGIN=1;RS=771042265;Pangolin=ENSG00000131697.18|-7:0.0|-12:-0.0
chr1	5874886	1055326	T	C	.	.	ALLELEID=1040244;CLNDN=Nephronophthisis;CLNDISDB=Human_Phenotype_Ontology:HP:0000090,Human_Phenotype_Ontology:HP:0004748,MONDO:MONDO:0019005,MedGen:C0687120,OMIM:PS256100,Orphanet:ORPHA655,SNOMED_CT:204958008;CLNHGVS=NC_000001.11:g.5874886T>C;CLNREVSTAT=criteria_provided,_single_submitter;CLNSIG=Uncertain_significance;CLNVC=single_nucleotide_variant;CLNVCSO=SO:0001483;GENEINFO=NPHP4:261734;MC=SO:0001583|missense_variant,SO:0001619|non-coding_transcript_variant;ORIGIN=1;Pangolin=ENSG00000131697.18|-17:0.0|-12:-0.0
chr1	5874890	195609	C	T	.	.	AF_ESP=0.00024;AF_EXAC=0.00022;ALLELEID=192770;CLNDN=Nephronophthisis|not_provided;CLNDISDB=Human_Phenotype_Ontology:HP:0000090,Human_Phenotype_Ontology:HP:0004748,MONDO:MONDO:0019005,MedGen:C0687120,OMIM:PS256100,Orphanet:ORPHA655,SNOMED_CT:204958008|MedGen:CN517202;CLNHGVS=NC_000001.11:g.5874890C>T;CLNREVSTAT=criteria_provided,_conflicting_interpretations;CLNSIG=Conflicting_interpretations_of_pathogenicity;CLNSIGCONF=Likely_benign(1),Uncertain_significance(1);CLNVC=single_nucleotide_variant;CLNVCSO=SO:0001483;GENEINFO=NPHP4:261734;MC=SO:0001583|missense_variant,SO:0001619|non-coding_transcript_variant;ORIGIN=1;RS=200166175;Pangolin=ENSG00000131697.18|16:0.0|-16:-0.0
chr1	5874891	297800	G	A	.	.	AF_EXAC=3e-05;ALLELEID=280977;CLNDN=Nephronophthisis_4|Senior-Loken_syndrome_4;CLNDISDB=MONDO:MONDO:0011752,MedGen:C1847013,OMIM:606966|MONDO:MONDO:0011756,MedGen:C1846979,OMIM:606996;CLNHGVS=NC_000001.11:g.5874891G>A;CLNREVSTAT=criteria_provided,_single_submitter;CLNSIG=Uncertain_significance;CLNVC=single_nucleotide_variant;CLNVCSO=SO:0001483;CLNVI=Illumina_Clinical_Services_Laboratory,Illumina:553269;GENEINFO=NPHP4:261734;MC=SO:0001619|non-coding_transcript_variant,SO:0001819|synonymous_variant;ORIGIN=1;RS=762202268;Pangolin=ENSG00000131697.18|15:0.0|-17:-0.0
chr1	5874891	968859	G	C	.	.	ALLELEID=952477;CLNDN=Nephronophthisis;CLNDISDB=Human_Phenotype_Ontology:HP:0000090,Human_Phenotype_Ontology:HP:0004748,MONDO:MONDO:0019005,MedGen:C0687120,OMIM:PS256100,Orphanet:ORPHA655,SNOMED_CT:204958008;CLNHGVS=NC_000001.11:g.5874891G>C;CLNREVSTAT=criteria_provided,_single_submitter;CLNSIG=Uncertain_significance;CLNVC=single_nucleotide_variant;CLNVCSO=SO:0001483;GENEINFO=NPHP4:261734;MC=SO:0001583|missense_variant,SO:0001619|non-coding_transcript_variant;ORIGIN=1;Pangolin=ENSG00000131697.18|15:0.0|-17:-0.0
chr1	5874906	291268	C	T	.	.	AF_ESP=0.00016;AF_EXAC=0.00013;AF_TGP=0.0002;ALLELEID=275505;CLNDN=not_provided;CLNDISDB=MedGen:CN517202;CLNHGVS=NC_000001.11:g.5874906C>T;CLNREVSTAT=criteria_provided,_single_submitter;CLNSIG=Uncertain_significance;CLNVC=single_nucleotide_variant;CLNVCSO=SO:0001483;GENEINFO=NPHP4:261734;MC=SO:0001619|non-coding_transcript_variant,SO:0001819|synonymous_variant;ORIGIN=1;RS=185162256;Pangolin=ENSG00000131697.18|-32:0.0|0:-0.0
chr1	5874907	499590	G	A	.	.	AF_EXAC=7e-05;AF_TGP=0.0002;ALLELEID=491014;CLNDN=Nephronophthisis|not_provided;CLNDISDB=Human_Phenotype_Ontology:HP:0000090,Human_Phenotype_Ontology:HP:0004748,MONDO:MONDO:0019005,MedGen:C0687120,OMIM:PS256100,Orphanet:ORPHA655,SNOMED_CT:204958008|MedGen:CN517202;CLNHGVS=NC_000001.11:g.5874907G>A;CLNREVSTAT=criteria_provided,_multiple_submitters,_no_conflicts;CLNSIG=Uncertain_significance;CLNVC=single_nucleotide_variant;CLNVCSO=SO:0001483;GENEINFO=NPHP4:261734;MC=SO:0001583|missense_variant,SO:0001619|non-coding_transcript_variant;ORIGIN=1;RS=528511138;Pangolin=ENSG00000131697.18|-33:0.0|-1:-0.0
chr1	5874929	502784	T	C	.	.	ALLELEID=494207;CLNDN=not_provided;CLNDISDB=MedGen:CN517202;CLNHGVS=NC_000001.11:g.5874929T>C;CLNREVSTAT=criteria_provided,_single_submitter;CLNSIG=Uncertain_significance;CLNVC=single_nucleotide_variant;CLNVCSO=SO:0001483;GENEINFO=NPHP4:261734;MC=SO:0001583|missense_variant,SO:0001619|non-coding_transcript_variant;ORIGIN=1;RS=1553157133;Pangolin=ENSG00000131697.18|-23:0.0|14:-0.0
chr1	5874953	195608	C	T	.	.	AF_ESP=0.00078;AF_EXAC=0.00042;AF_TGP=0.0004;ALLELEID=192769;CLNDN=Nephronophthisis|Nephronophthisis_4|Senior-Loken_syndrome_4|not_provided;CLNDISDB=Human_Phenotype_Ontology:HP:0000090,Human_Phenotype_Ontology:HP:0004748,MONDO:MONDO:0019005,MedGen:C0687120,OMIM:PS256100,Orphanet:ORPHA655,SNOMED_CT:204958008|MONDO:MONDO:0011752,MedGen:C1847013,OMIM:606966|MONDO:MONDO:0011756,MedGen:C1846979,OMIM:606996|MedGen:CN517202;CLNHGVS=NC_000001.11:g.5874953C>T;CLNREVSTAT=criteria_provided,_conflicting_interpretations;CLNSIG=Conflicting_interpretations_of_pathogenicity;CLNSIGCONF=Likely_benign(1),Uncertain_significance(4);CLNVC=single_nucleotide_variant;CLNVCSO=SO:0001483;CLNVI=Illumina_Clinical_Services_Laboratory,Illumina:59734;GENEINFO=NPHP4:261734;MC=SO:0001583|missense_variant,SO:0001619|non-coding_transcript_variant;ORIGIN=1;RS=116606479;Pangolin=ENSG00000131697.18|-1:0.0|-47:-0.0
chr1	5874954	290383	G	A	.	.	AF_ESP=8e-05;AF_EXAC=7e-05;ALLELEID=274620;CLNDN=not_provided;CLNDISDB=MedGen:CN517202;CLNHGVS=NC_000001.11:g.5874954G>A;CLNREVSTAT=criteria_provided,_single_submitter;CLNSIG=Uncertain_significance;CLNVC=single_nucleotide_variant;CLNVCSO=SO:0001483;GENEINFO=NPHP4:261734;MC=SO:0001619|non-coding_transcript_variant,SO:0001819|synonymous_variant;ORIGIN=1;RS=373285520;Pangolin=ENSG00000131697.18|6:0.0|-48:-0.0
chr1	5874956	841048	C	A	.	.	ALLELEID=824268;CLNDN=Nephronophthisis;CLNDISDB=Human_Phenotype_Ontology:HP:0000090,Human_Phenotype_Ontology:HP:0004748,MONDO:MONDO:0019005,MedGen:C0687120,OMIM:PS256100,Orphanet:ORPHA655,SNOMED_CT:204958008;CLNHGVS=NC_000001.11:g.5874956C>A;CLNREVSTAT=criteria_provided,_single_submitter;CLNSIG=Uncertain_significance;CLNVC=single_nucleotide_variant;CLNVCSO=SO:0001483;GENEINFO=NPHP4:261734;MC=SO:0001583|missense_variant,SO:0001619|non-coding_transcript_variant;ORIGIN=1;Pangolin=ENSG00000131697.18|4:0.0|-50:-0.0
chr1	5874956	499335	C	T	.	.	AF_EXAC=4e-05;ALLELEID=490759;CLNDN=not_provided;CLNDISDB=MedGen:CN517202;CLNHGVS=NC_000001.11:g.5874956C>T;CLNREVSTAT=criteria_provided,_single_submitter;CLNSIG=Uncertain_significance;CLNVC=single_nucleotide_variant;CLNVCSO=SO:0001483;GENEINFO=NPHP4:261734;MC=SO:0001583|missense_variant,SO:0001619|non-coding_transcript_variant;ORIGIN=1;RS=770053255;Pangolin=ENSG00000131697.18|-27:0.0|-50:-0.0
chr1	5874959	286338	C	T	.	.	AF_ESP=8e-05;AF_EXAC=2e-05;ALLELEID=270575;CLNDN=not_provided;CLNDISDB=MedGen:CN517202;CLNHGVS=NC_000001.11:g.5874959C>T;CLNREVSTAT=criteria_provided,_single_submitter;CLNSIG=Uncertain_significance;CLNVC=single_nucleotide_variant;CLNVCSO=SO:0001483;GENEINFO=NPHP4:261734;MC=SO:0001583|missense_variant,SO:0001619|non-coding_transcript_variant;ORIGIN=1;RS=377683582;Pangolin=ENSG00000131697.18|-16:0.0|1:-0.0
chr1	5874966	594595	C	T	.	.	AF_ESP=0.00023;ALLELEID=585658;CLNDN=not_provided;CLNDISDB=MedGen:CN517202;CLNHGVS=NC_000001.11:g.5874966C>T;CLNREVSTAT=criteria_provided,_conflicting_interpretations;CLNSIG=Conflicting_interpretations_of_pathogenicity;CLNSIGCONF=Likely_benign(1),Uncertain_significance(1);CLNVC=single_nucleotide_variant;CLNVCSO=SO:0001483;GENEINFO=NPHP4:261734;MC=SO:0001619|non-coding_transcript_variant,SO:0001819|synonymous_variant;ORIGIN=1;RS=375493384;Pangolin=ENSG00000131697.18|-6:0.0|-23:-0.0
chr1	5874967	855326	G	A	.	.	ALLELEID=824269;CLNDN=Nephronophthisis;CLNDISDB=Human_Phenotype_Ontology:HP:0000090,Human_Phenotype_Ontology:HP:0004748,MONDO:MONDO:0019005,MedGen:C0687120,OMIM:PS256100,Orphanet:ORPHA655,SNOMED_CT:204958008;CLNHGVS=NC_000001.11:g.5874967G>A;CLNREVSTAT=criteria_provided,_single_submitter;CLNSIG=Uncertain_significance;CLNVC=single_nucleotide_variant;CLNVCSO=SO:0001483;GENEINFO=NPHP4:261734;MC=SO:0001583|missense_variant,SO:0001619|non-coding_transcript_variant;ORIGIN=1;Pangolin=ENSG00000131697.18|-7:0.0|-24:-0.0
chr1	5874971	1056919	C	G	.	.	ALLELEID=1040245;CLNDN=Nephronophthisis;CLNDISDB=Human_Phenotype_Ontology:HP:0000090,Human_Phenotype_Ontology:HP:0004748,MONDO:MONDO:0019005,MedGen:C0687120,OMIM:PS256100,Orphanet:ORPHA655,SNOMED_CT:204958008;CLNHGVS=NC_000001.11:g.5874971C>G;CLNREVSTAT=criteria_provided,_single_submitter;CLNSIG=Uncertain_significance;CLNVC=single_nucleotide_variant;CLNVCSO=SO:0001483;GENEINFO=NPHP4:261734;MC=SO:0001583|missense_variant,SO:0001619|non-coding_transcript_variant;ORIGIN=1;Pangolin=ENSG00000131697.18|0:0.0|40:-0.0
chr1	5874978	497873	C	T	.	.	AF_ESP=0.00054;AF_EXAC=0.00038;AF_TGP=0.0002;ALLELEID=489297;CLNDN=Nephronophthisis|not_provided;CLNDISDB=Human_Phenotype_Ontology:HP:0000090,Human_Phenotype_Ontology:HP:0004748,MONDO:MONDO:0019005,MedGen:C0687120,OMIM:PS256100,Orphanet:ORPHA655,SNOMED_CT:204958008|MedGen:CN517202;CLNHGVS=NC_000001.11:g.5874978C>T;CLNREVSTAT=criteria_provided,_conflicting_interpretations;CLNSIG=Conflicting_interpretations_of_pathogenicity;CLNSIGCONF=Likely_benign(1),Uncertain_significance(1);CLNVC=single_nucleotide_variant;CLNVCSO=SO:0001483;GENEINFO=NPHP4:261734;MC=SO:0001619|non-coding_transcript_variant,SO:0001819|synonymous_variant;ORIGIN=1;RS=146948888;Pangolin=ENSG00000131697.18|0:0.0|2:-0.0
chr1	5874979	289035	G	A	.	.	AF_EXAC=6e-05;ALLELEID=273272;CLNDN=Nephronophthisis|not_specified|not_provided;CLNDISDB=Human_Phenotype_Ontology:HP:0000090,Human_Phenotype_Ontology:HP:0004748,MONDO:MONDO:0019005,MedGen:C0687120,OMIM:PS256100,Orphanet:ORPHA655,SNOMED_CT:204958008|MedGen:CN169374|MedGen:CN517202;CLNHGVS=NC_000001.11:g.5874979G>A;CLNREVSTAT=criteria_provided,_multiple_submitters,_no_conflicts;CLNSIG=Uncertain_significance;CLNVC=single_nucleotide_variant;CLNVCSO=SO:0001483;GENEINFO=NPHP4:261734;MC=SO:0001583|missense_variant,SO:0001619|non-coding_transcript_variant;ORIGIN=1;RS=199645515;Pangolin=ENSG00000131697.18|1:0.0|-1:-0.0
chr1	5874986	1034562	C	G	.	.	ALLELEID=1023408;CLNDN=Nephronophthisis;CLNDISDB=Human_Phenotype_Ontology:HP:0000090,Human_Phenotype_Ontology:HP:0004748,MONDO:MONDO:0019005,MedGen:C0687120,OMIM:PS256100,Orphanet:ORPHA655,SNOMED_CT:204958008;CLNHGVS=NC_000001.11:g.5874986C>G;CLNREVSTAT=criteria_provided,_single_submitter;CLNSIG=Uncertain_significance;CLNVC=single_nucleotide_variant;CLNVCSO=SO:0001483;GENEINFO=NPHP4:261734;MC=SO:0001583|missense_variant,SO:0001619|non-coding_transcript_variant;ORIGIN=1;Pangolin=ENSG00000131697.18|-3:0.0|-26:-0.0
chr1	5874987	595894	C	T	.	.	AF_EXAC=6e-05;ALLELEID=586955;CLNDN=Nephronophthisis|not_provided;CLNDISDB=Human_Phenotype_Ontology:HP:0000090,Human_Phenotype_Ontology:HP:0004748,MONDO:MONDO:0019005,MedGen:C0687120,OMIM:PS256100,Orphanet:ORPHA655,SNOMED_CT:204958008|MedGen:CN517202;CLNHGVS=NC_000001.11:g.5874987C>T;CLNREVSTAT=criteria_provided,_multiple_submitters,_no_conflicts;CLNSIG=Uncertain_significance;CLNVC=single_nucleotide_variant;CLNVCSO=SO:0001483;GENEINFO=NPHP4:261734;MC=SO:0001619|non-coding_transcript_variant,SO:0001819|synonymous_variant;ORIGIN=1;RS=756370084;Pangolin=ENSG00000131697.18|-2:0.0|-27:-0.0
chr1	5874998	597313	C	G	.	.	ALLELEID=588374;CLNDN=not_provided;CLNDISDB=MedGen:CN517202;CLNHGVS=NC_000001.11:g.5874998C>G;CLNREVSTAT=criteria_provided,_single_submitter;CLNSIG=Uncertain_significance;CLNVC=single_nucleotide_variant;CLNVCSO=SO:0001483;GENEINFO=NPHP4:261734;MC=SO:0001583|missense_variant,SO:0001619|non-coding_transcript_variant;ORIGIN=1;RS=768694389;Pangolin=ENSG00000131697.18|4:0.0|-38:-0.0
chr1	5875012	969165	C	T	.	.	ALLELEID=952478;CLNDN=Nephronophthisis;CLNDISDB=Human_Phenotype_Ontology:HP:0000090,Human_Phenotype_Ontology:HP:0004748,MONDO:MONDO:0019005,MedGen:C0687120,OMIM:PS256100,Orphanet:ORPHA655,SNOMED_CT:204958008;CLNHGVS=NC_000001.11:g.5875012C>T;CLNREVSTAT=criteria_provided,_single_submitter;CLNSIG=Uncertain_significance;CLNVC=single_nucleotide_variant;CLNVCSO=SO:0001483;GENEINFO=NPHP4:261734;MC=SO:0001583|missense_variant,SO:0001619|non-coding_transcript_variant;ORIGIN=1;Pangolin=ENSG00000131697.18|-2:0.0|47:-0.0
chr1	5875016	291052	C	T	.	.	AF_ESP=8e-05;AF_EXAC=0.00023;AF_TGP=0.0006;ALLELEID=275289;CLNDN=not_provided;CLNDISDB=MedGen:CN517202;CLNHGVS=NC_000001.11:g.5875016C>T;CLNREVSTAT=criteria_provided,_single_submitter;CLNSIG=Uncertain_significance;CLNVC=single_nucleotide_variant;CLNVCSO=SO:0001483;GENEINFO=NPHP4:261734;MC=SO:0001583|missense_variant,SO:0001619|non-coding_transcript_variant;ORIGIN=1;RS=375090704;Pangolin=ENSG00000131697.18|42:0.0|-6:-0.0
chr1	5875017	595329	G	A	.	.	AF_EXAC=8e-05;ALLELEID=586391;CLNDN=not_provided;CLNDISDB=MedGen:CN517202;CLNHGVS=NC_000001.11:g.5875017G>A;CLNREVSTAT=criteria_provided,_single_submitter;CLNSIG=Uncertain_significance;CLNVC=single_nucleotide_variant;CLNVCSO=SO:0001483;GENEINFO=NPHP4:261734;MC=SO:0001619|non-coding_transcript_variant,SO:0001819|synonymous_variant;ORIGIN=1;RS=764788201;Pangolin=ENSG00000131697.18|42:0.0|41:-0.0
chr1	5875026	195614	G	A	.	.	AF_EXAC=3e-05;ALLELEID=192775;CLNDN=not_provided;CLNDISDB=MedGen:CN517202;CLNHGVS=NC_000001.11:g.5875026G>A;CLNREVSTAT=criteria_provided,_conflicting_interpretations;CLNSIG=Conflicting_interpretations_of_pathogenicity;CLNSIGCONF=Likely_benign(1),Uncertain_significance(1);CLNVC=single_nucleotide_variant;CLNVCSO=SO:0001483;GENEINFO=NPHP4:261734;MC=SO:0001619|non-coding_transcript_variant,SO:0001819|synonymous_variant;ORIGIN=1;RS=762709199;Pangolin=ENSG00000131697.18|33:0.0|32:-0.0
chr1	5875036	167373	C	T	.	.	AF_ESP=0.00317;AF_EXAC=0.00233;AF_TGP=0.0012;ALLELEID=177195;CLNDN=Nephronophthisis|Nephronophthisis_4|Senior-Loken_syndrome_4|not_specified|not_provided;CLNDISDB=Human_Phenotype_Ontology:HP:0000090,Human_Phenotype_Ontology:HP:0004748,MONDO:MONDO:0019005,MedGen:C0687120,OMIM:PS256100,Orphanet:ORPHA655,SNOMED_CT:204958008|MONDO:MONDO:0011752,MedGen:C1847013,OMIM:606966|MONDO:MONDO:0011756,MedGen:C1846979,OMIM:606996|MedGen:CN169374|MedGen:CN517202;CLNHGVS=NC_000001.11:g.5875036C>T;CLNREVSTAT=criteria_provided,_conflicting_interpretations;CLNSIG=Conflicting_interpretations_of_pathogenicity;CLNSIGCONF=Benign(3),Likely_benign(1),Uncertain_significance(2);CLNVC=single_nucleotide_variant;CLNVCSO=SO:0001483;CLNVI=HGMD:CM051580|Illumina_Clinical_Services_Laboratory,Illumina:217330|UniProtKB_(protein):O75161#VAR_022543;GENEINFO=NPHP4:261734;MC=SO:0001583|missense_variant,SO:0001619|non-coding_transcript_variant;ORIGIN=1;RS=183885357;Pangolin=ENSG00000131697.18|22:0.0|22:-0.0
chr1	5875037	500251	G	A	.	.	AF_ESP=8e-05;AF_EXAC=5e-05;ALLELEID=491675;CLNDN=Nephronophthisis|not_provided;CLNDISDB=Human_Phenotype_Ontology:HP:0000090,Human_Phenotype_Ontology:HP:0004748,MONDO:MONDO:0019005,MedGen:C0687120,OMIM:PS256100,Orphanet:ORPHA655,SNOMED_CT:204958008|MedGen:CN517202;CLNHGVS=NC_000001.11:g.5875037G>A;CLNREVSTAT=criteria_provided,_multiple_submitters,_no_conflicts;CLNSIG=Uncertain_significance;CLNVC=single_nucleotide_variant;CLNVCSO=SO:0001483;GENEINFO=NPHP4:261734;MC=SO:0001583|missense_variant,SO:0001619|non-coding_transcript_variant;ORIGIN=1;RS=376773394;Pangolin=ENSG00000131697.18|22:0.0|21:-0.0
chr1	5875049	1055979	C	T	.	.	ALLELEID=1040246;CLNDN=Nephronophthisis;CLNDISDB=Human_Phenotype_Ontology:HP:0000090,Human_Phenotype_Ontology:HP:0004748,MONDO:MONDO:0019005,MedGen:C0687120,OMIM:PS256100,Orphanet:ORPHA655,SNOMED_CT:204958008;CLNHGVS=NC_000001.11:g.5875049C>T;CLNREVSTAT=criteria_provided,_single_submitter;CLNSIG=Uncertain_significance;CLNVC=single_nucleotide_variant;CLNVCSO=SO:0001483;GENEINFO=NPHP4:261734;MC=SO:0001583|missense_variant,SO:0001619|non-coding_transcript_variant;ORIGIN=1;Pangolin=ENSG00000131697.18|9:0.0|10:-0.0
chr1	5875052	858977	C	T	.	.	ALLELEID=824270;CLNDN=Nephronophthisis;CLNDISDB=Human_Phenotype_Ontology:HP:0000090,Human_Phenotype_Ontology:HP:0004748,MONDO:MONDO:0019005,MedGen:C0687120,OMIM:PS256100,Orphanet:ORPHA655,SNOMED_CT:204958008;CLNHGVS=NC_000001.11:g.5875052C>T;CLNREVSTAT=criteria_provided,_single_submitter;CLNSIG=Uncertain_significance;CLNVC=single_nucleotide_variant;CLNVCSO=SO:0001483;GENEINFO=NPHP4:261734;MC=SO:0001583|missense_variant,SO:0001619|non-coding_transcript_variant;ORIGIN=1;Pangolin=ENSG00000131697.18|48:0.0|6:-0.0
chr1	5875058	591069	CCT	C	.	.	ALLELEID=582063;CLNDN=not_provided;CLNDISDB=MedGen:CN517202;CLNHGVS=NC_000001.11:g.5875059_5875060del;CLNREVSTAT=no_assertion_criteria_provided;CLNSIG=Uncertain_significance;CLNVC=Deletion;CLNVCSO=SO:0000159;GENEINFO=NPHP4:261734;MC=SO:0001589|frameshift_variant,SO:0001619|non-coding_transcript_variant;ORIGIN=1;RS=1557619525;Pangolin=ENSG00000131697.18|36:0.0|42:-0.03
chr1	5875069	291277	C	T	.	.	AF_EXAC=0.00011;ALLELEID=275514;CLNDN=Nephronophthisis|not_provided;CLNDISDB=Human_Phenotype_Ontology:HP:0000090,Human_Phenotype_Ontology:HP:0004748,MONDO:MONDO:0019005,MedGen:C0687120,OMIM:PS256100,Orphanet:ORPHA655,SNOMED_CT:204958008|MedGen:CN517202;CLNHGVS=NC_000001.11:g.5875069C>T;CLNREVSTAT=criteria_provided,_multiple_submitters,_no_conflicts;CLNSIG=Uncertain_significance;CLNVC=single_nucleotide_variant;CLNVCSO=SO:0001483;GENEINFO=NPHP4:261734;MC=SO:0001583|missense_variant,SO:0001619|non-coding_transcript_variant;ORIGIN=1;RS=762546912;Pangolin=ENSG00000131697.18|25:0.0|-11:-0.01
chr1	5875085	842338	G	A	.	.	ALLELEID=824271;CLNDN=Nephronophthisis;CLNDISDB=Human_Phenotype_Ontology:HP:0000090,Human_Phenotype_Ontology:HP:0004748,MONDO:MONDO:0019005,MedGen:C0687120,OMIM:PS256100,Orphanet:ORPHA655,SNOMED_CT:204958008;CLNHGVS=NC_000001.11:g.5875085G>A;CLNREVSTAT=criteria_provided,_single_submitter;CLNSIG=Uncertain_significance;CLNVC=single_nucleotide_variant;CLNVCSO=SO:0001483;GENEINFO=NPHP4:261734;MC=SO:0001583|missense_variant,SO:0001619|non-coding_transcript_variant;ORIGIN=1;Pangolin=ENSG00000131697.18|9:0.0|15:-0.0
chr1	5875088	502514	C	T	.	.	AF_ESP=8e-05;AF_EXAC=9e-05;AF_TGP=0.0002;ALLELEID=493938;CLNDN=Nephronophthisis|not_provided;CLNDISDB=Human_Phenotype_Ontology:HP:0000090,Human_Phenotype_Ontology:HP:0004748,MONDO:MONDO:0019005,MedGen:C0687120,OMIM:PS256100,Orphanet:ORPHA655,SNOMED_CT:204958008|MedGen:CN517202;CLNHGVS=NC_000001.11:g.5875088C>T;CLNREVSTAT=criteria_provided,_multiple_submitters,_no_conflicts;CLNSIG=Uncertain_significance;CLNVC=single_nucleotide_variant;CLNVCSO=SO:0001483;GENEINFO=NPHP4:261734;MC=SO:0001583|missense_variant,SO:0001619|non-coding_transcript_variant;ORIGIN=1;RS=188262700;Pangolin=ENSG00000131697.18|6:0.0|3:-0.0
chr1	5875098	260551	C	T	.	.	AF_ESP=0.00078;AF_EXAC=0.00034;AF_TGP=0.0012;ALLELEID=250002;CLNDN=Nephronophthisis|Nephronophthisis_4|Senior-Loken_syndrome_4|not_specified|not_provided;CLNDISDB=Human_Phenotype_Ontology:HP:0000090,Human_Phenotype_Ontology:HP:0004748,MONDO:MONDO:0019005,MedGen:C0687120,OMIM:PS256100,Orphanet:ORPHA655,SNOMED_CT:204958008|MONDO:MONDO:0011752,MedGen:C1847013,OMIM:606966|MONDO:MONDO:0011756,MedGen:C1846979,OMIM:606996|MedGen:CN169374|MedGen:CN517202;CLNHGVS=NC_000001.11:g.5875098C>T;CLNREVSTAT=criteria_provided,_conflicting_interpretations;CLNSIG=Conflicting_interpretations_of_pathogenicity;CLNSIGCONF=Benign(1),Likely_benign(2),Uncertain_significance(2);CLNVC=single_nucleotide_variant;CLNVCSO=SO:0001483;CLNVI=Illumina_Clinical_Services_Laboratory,Illumina:750489;GENEINFO=NPHP4:261734;MC=SO:0001619|non-coding_transcript_variant,SO:0001819|synonymous_variant;ORIGIN=1;RS=35575973;Pangolin=ENSG00000131697.18|-4:0.01|2:-0.0
chr1	5875099	596431	G	A	.	.	AF_ESP=0.00016;AF_EXAC=7e-05;ALLELEID=587492;CLNDN=Nephronophthisis|not_provided;CLNDISDB=Human_Phenotype_Ontology:HP:0000090,Human_Phenotype_Ontology:HP:0004748,MONDO:MONDO:0019005,MedGen:C0687120,OMIM:PS256100,Orphanet:ORPHA655,SNOMED_CT:204958008|MedGen:CN517202;CLNHGVS=NC_000001.11:g.5875099G>A;CLNREVSTAT=criteria_provided,_multiple_submitters,_no_conflicts;CLNSIG=Uncertain_significance;CLNVC=single_nucleotide_variant;CLNVCSO=SO:0001483;GENEINFO=NPHP4:261734;MC=SO:0001583|missense_variant,SO:0001619|non-coding_transcript_variant;ORIGIN=1;RS=200136271;Pangolin=ENSG00000131697.18|-5:0.02|1:-0.01
chr1	5875120	195612	G	A	.	.	ALLELEID=192773;CLNDN=not_provided;CLNDISDB=MedGen:CN517202;CLNHGVS=NC_000001.11:g.5875120G>A;CLNREVSTAT=criteria_provided,_single_submitter;CLNSIG=Uncertain_significance;CLNVC=single_nucleotide_variant;CLNVCSO=SO:0001483;GENEINFO=NPHP4:261734;MC=SO:0001627|intron_variant;ORIGIN=1;RS=794727344;Pangolin=ENSG00000131697.18|-26:0.01|-44:-0.0
chr1	5877087	1060480	C	T	.	.	ALLELEID=1040247;CLNDN=Nephronophthisis;CLNDISDB=Human_Phenotype_Ontology:HP:0000090,Human_Phenotype_Ontology:HP:0004748,MONDO:MONDO:0019005,MedGen:C0687120,OMIM:PS256100,Orphanet:ORPHA655,SNOMED_CT:204958008;CLNHGVS=NC_000001.11:g.5877087C>T;CLNREVSTAT=criteria_provided,_single_submitter;CLNSIG=Uncertain_significance;CLNVC=single_nucleotide_variant;CLNVCSO=SO:0001483;GENEINFO=NPHP4:261734;MC=SO:0001627|intron_variant;ORIGIN=1;Pangolin=ENSG00000131697.18|6:0.14|0:-0.0
chr1	5877090	502362	T	C	.	.	ALLELEID=493786;CLNDN=not_provided;CLNDISDB=MedGen:CN517202;CLNHGVS=NC_000001.11:g.5877090T>C;CLNREVSTAT=criteria_provided,_single_submitter;CLNSIG=Uncertain_significance;CLNVC=single_nucleotide_variant;CLNVCSO=SO:0001483;GENEINFO=NPHP4:261734;MC=SO:0001627|intron_variant;ORIGIN=1;RS=1553158243;Pangolin=ENSG00000131697.18|-3:0.0|3:-0.62
chr1	5877098	971619	C	G	.	.	ALLELEID=952479;CLNDN=Nephronophthisis;CLNDISDB=Human_Phenotype_Ontology:HP:0000090,Human_Phenotype_Ontology:HP:0004748,MONDO:MONDO:0019005,MedGen:C0687120,OMIM:PS256100,Orphanet:ORPHA655,SNOMED_CT:204958008;CLNHGVS=NC_000001.11:g.5877098C>G;CLNREVSTAT=criteria_provided,_single_submitter;CLNSIG=Uncertain_significance;CLNVC=single_nucleotide_variant;CLNVCSO=SO:0001483;GENEINFO=NPHP4:261734;MC=SO:0001583|missense_variant,SO:0001619|non-coding_transcript_variant;ORIGIN=1;Pangolin=ENSG00000131697.18|-5:0.05|-1:-0.0
chr1	5877099	593826	G	A	.	.	AF_EXAC=8e-05;ALLELEID=584889;CLNDN=Nephronophthisis|not_provided;CLNDISDB=Human_Phenotype_Ontology:HP:0000090,Human_Phenotype_Ontology:HP:0004748,MONDO:MONDO:0019005,MedGen:C0687120,OMIM:PS256100,Orphanet:ORPHA655,SNOMED_CT:204958008|MedGen:CN517202;CLNHGVS=NC_000001.11:g.5877099G>A;CLNREVSTAT=criteria_provided,_conflicting_interpretations;CLNSIG=Conflicting_interpretations_of_pathogenicity;CLNSIGCONF=Likely_benign(1),Uncertain_significance(1);CLNVC=single_nucleotide_variant;CLNVCSO=SO:0001483;GENEINFO=NPHP4:261734;MC=SO:0001619|non-coding_transcript_variant,SO:0001819|synonymous_variant;ORIGIN=1;RS=758757125;Pangolin=ENSG00000131697.18|2:0.0|-6:-0.1
chr1	5877103	284756	G	A	.	.	AF_TGP=0.0002;ALLELEID=268993;CLNDN=not_provided;CLNDISDB=MedGen:CN517202;CLNHGVS=NC_000001.11:g.5877103G>A;CLNREVSTAT=criteria_provided,_conflicting_interpretations;CLNSIG=Conflicting_interpretations_of_pathogenicity;CLNSIGCONF=Benign(1),Uncertain_significance(1);CLNVC=single_nucleotide_variant;CLNVCSO=SO:0001483;GENEINFO=NPHP4:261734;MC=SO:0001583|missense_variant,SO:0001619|non-coding_transcript_variant;ORIGIN=1;RS=201074950;Pangolin=ENSG00000131697.18|48:0.21|-10:-0.14
chr1	5877103	167376	G	T	.	.	ALLELEID=177064;CLNDN=Nephronophthisis|not_provided;CLNDISDB=Human_Phenotype_Ontology:HP:0000090,Human_Phenotype_Ontology:HP:0004748,MONDO:MONDO:0019005,MedGen:C0687120,OMIM:PS256100,Orphanet:ORPHA655,SNOMED_CT:204958008|MedGen:CN517202;CLNHGVS=NC_000001.11:g.5877103G>T;CLNREVSTAT=criteria_provided,_multiple_submitters,_no_conflicts;CLNSIG=Uncertain_significance;CLNVC=single_nucleotide_variant;CLNVCSO=SO:0001483;GENEINFO=NPHP4:261734;MC=SO:0001583|missense_variant,SO:0001619|non-coding_transcript_variant;ORIGIN=1;RS=201074950;Pangolin=ENSG00000131697.18|-10:0.08|48:-0.13
chr1	5877110	1061264	G	A	.	.	ALLELEID=1040248;CLNDN=Nephronophthisis;CLNDISDB=Human_Phenotype_Ontology:HP:0000090,Human_Phenotype_Ontology:HP:0004748,MONDO:MONDO:0019005,MedGen:C0687120,OMIM:PS256100,Orphanet:ORPHA655,SNOMED_CT:204958008;CLNHGVS=NC_000001.11:g.5877110G>A;CLNREVSTAT=criteria_provided,_single_submitter;CLNSIG=Uncertain_significance;CLNVC=single_nucleotide_variant;CLNVCSO=SO:0001483;GENEINFO=NPHP4:261734;MC=SO:0001583|missense_variant,SO:0001619|non-coding_transcript_variant;ORIGIN=1;Pangolin=ENSG00000131697.18|41:0.37|-17:-0.35
chr1	5877112	876921	C	T	.	.	ALLELEID=864671;CLNDN=Nephronophthisis|Nephronophthisis_4|Senior-Loken_syndrome_4;CLNDISDB=Human_Phenotype_Ontology:HP:0000090,Human_Phenotype_Ontology:HP:0004748,MONDO:MONDO:0019005,MedGen:C0687120,OMIM:PS256100,Orphanet:ORPHA655,SNOMED_CT:204958008|MONDO:MONDO:0011752,MedGen:C1847013,OMIM:606966|MONDO:MONDO:0011756,MedGen:C1846979,OMIM:606996;CLNHGVS=NC_000001.11:g.5877112C>T;CLNREVSTAT=criteria_provided,_multiple_submitters,_no_conflicts;CLNSIG=Uncertain_significance;CLNVC=single_nucleotide_variant;CLNVCSO=SO:0001483;CLNVI=Illumina_Clinical_Services_Laboratory,Illumina:877950;GENEINFO=NPHP4:261734;MC=SO:0001583|missense_variant,SO:0001619|non-coding_transcript_variant;ORIGIN=1;Pangolin=ENSG00000131697.18|-19:0.08|39:-0.14
chr1	5877113	499758	G	A	.	.	AF_EXAC=4e-05;ALLELEID=491182;CLNDN=Nephronophthisis|not_provided;CLNDISDB=Human_Phenotype_Ontology:HP:0000090,Human_Phenotype_Ontology:HP:0004748,MONDO:MONDO:0019005,MedGen:C0687120,OMIM:PS256100,Orphanet:ORPHA655,SNOMED_CT:204958008|MedGen:CN517202;CLNHGVS=NC_000001.11:g.5877113G>A;CLNREVSTAT=criteria_provided,_multiple_submitters,_no_conflicts;CLNSIG=Uncertain_significance;CLNVC=single_nucleotide_variant;CLNVCSO=SO:0001483;GENEINFO=NPHP4:261734;MC=SO:0001583|missense_variant,SO:0001619|non-coding_transcript_variant;ORIGIN=1;RS=778505641;Pangolin=ENSG00000131697.18|38:0.4|-20:-0.42
chr1	5877129	695589	G	A	.	.	AF_ESP=0.00016;AF_EXAC=0.00019;ALLELEID=683377;CLNDN=Nephronophthisis|Nephronophthisis_4|Senior-Loken_syndrome_4;CLNDISDB=Human_Phenotype_Ontology:HP:0000090,Human_Phenotype_Ontology:HP:0004748,MONDO:MONDO:0019005,MedGen:C0687120,OMIM:PS256100,Orphanet:ORPHA655,SNOMED_CT:204958008|MONDO:MONDO:0011752,MedGen:C1847013,OMIM:606966|MONDO:MONDO:0011756,MedGen:C1846979,OMIM:606996;CLNHGVS=NC_000001.11:g.5877129G>A;CLNREVSTAT=criteria_provided,_conflicting_interpretations;CLNSIG=Conflicting_interpretations_of_pathogenicity;CLNSIGCONF=Likely_benign(1),Uncertain_significance(2);CLNVC=single_nucleotide_variant;CLNVCSO=SO:0001483;CLNVI=Illumina_Clinical_Services_Laboratory,Illumina:665190;GENEINFO=NPHP4:261734;MC=SO:0001619|non-coding_transcript_variant,SO:0001819|synonymous_variant;ORIGIN=1;RS=199875603;Pangolin=ENSG00000131697.18|22:0.22|-36:-0.2
chr1	5877140	972063	G	C	.	.	ALLELEID=952480;CLNDN=Nephronophthisis;CLNDISDB=Human_Phenotype_Ontology:HP:0000090,Human_Phenotype_Ontology:HP:0004748,MONDO:MONDO:0019005,MedGen:C0687120,OMIM:PS256100,Orphanet:ORPHA655,SNOMED_CT:204958008;CLNHGVS=NC_000001.11:g.5877140G>C;CLNREVSTAT=criteria_provided,_single_submitter;CLNSIG=Uncertain_significance;CLNVC=single_nucleotide_variant;CLNVCSO=SO:0001483;GENEINFO=NPHP4:261734;MC=SO:0001583|missense_variant,SO:0001619|non-coding_transcript_variant;ORIGIN=1;Pangolin=ENSG00000131697.18|11:0.21|-47:-0.19
chr1	5877157	595013	C	T	.	.	ALLELEID=586075;CLNDN=not_provided;CLNDISDB=MedGen:CN517202;CLNHGVS=NC_000001.11:g.5877157C>T;CLNREVSTAT=criteria_provided,_single_submitter;CLNSIG=Uncertain_significance;CLNVC=single_nucleotide_variant;CLNVCSO=SO:0001483;GENEINFO=NPHP4:261734;MC=SO:0001583|missense_variant,SO:0001619|non-coding_transcript_variant;ORIGIN=1;RS=1221652464;Pangolin=ENSG00000131697.18|-6:0.16|13:-0.0
chr1	5877158	874130	G	A	.	.	ALLELEID=864672;CLNDN=Nephronophthisis|Nephronophthisis_4|Senior-Loken_syndrome_4;CLNDISDB=Human_Phenotype_Ontology:HP:0000090,Human_Phenotype_Ontology:HP:0004748,MONDO:MONDO:0019005,MedGen:C0687120,OMIM:PS256100,Orphanet:ORPHA655,SNOMED_CT:204958008|MONDO:MONDO:0011752,MedGen:C1847013,OMIM:606966|MONDO:MONDO:0011756,MedGen:C1846979,OMIM:606996;CLNHGVS=NC_000001.11:g.5877158G>A;CLNREVSTAT=criteria_provided,_multiple_submitters,_no_conflicts;CLNSIG=Uncertain_significance;CLNVC=single_nucleotide_variant;CLNVCSO=SO:0001483;CLNVI=Illumina_Clinical_Services_Laboratory,Illumina:814306;GENEINFO=NPHP4:261734;MC=SO:0001583|missense_variant,SO:0001619|non-coding_transcript_variant;ORIGIN=1;Pangolin=ENSG00000131697.18|-7:0.13|13:-0.0
chr1	5877169	957764	C	T	.	.	ALLELEID=942047;CLNDN=Nephronophthisis;CLNDISDB=Human_Phenotype_Ontology:HP:0000090,Human_Phenotype_Ontology:HP:0004748,MONDO:MONDO:0019005,MedGen:C0687120,OMIM:PS256100,Orphanet:ORPHA655,SNOMED_CT:204958008;CLNHGVS=NC_000001.11:g.5877169C>T;CLNREVSTAT=criteria_provided,_single_submitter;CLNSIG=Uncertain_significance;CLNVC=single_nucleotide_variant;CLNVCSO=SO:0001483;GENEINFO=NPHP4:261734;MC=SO:0001583|missense_variant,SO:0001619|non-coding_transcript_variant;ORIGIN=1;Pangolin=ENSG00000131697.18|-18:0.15|1:-0.03
chr1	5877170	945735	G	A	.	.	ALLELEID=922122;CLNDN=Nephronophthisis;CLNDISDB=Human_Phenotype_Ontology:HP:0000090,Human_Phenotype_Ontology:HP:0004748,MONDO:MONDO:0019005,MedGen:C0687120,OMIM:PS256100,Orphanet:ORPHA655,SNOMED_CT:204958008;CLNHGVS=NC_000001.11:g.5877170G>A;CLNREVSTAT=criteria_provided,_single_submitter;CLNSIG=Uncertain_significance;CLNVC=single_nucleotide_variant;CLNVCSO=SO:0001483;GENEINFO=NPHP4:261734;MC=SO:0001583|missense_variant,SO:0001619|non-coding_transcript_variant;ORIGIN=1;Pangolin=ENSG00000131697.18|2:0.02|-19:-0.06
chr1	5877174	837617	G	A	.	.	ALLELEID=824272;CLNDN=Nephronophthisis;CLNDISDB=Human_Phenotype_Ontology:HP:0000090,Human_Phenotype_Ontology:HP:0004748,MONDO:MONDO:0019005,MedGen:C0687120,OMIM:PS256100,Orphanet:ORPHA655,SNOMED_CT:204958008;CLNHGVS=NC_000001.11:g.5877174G>A;CLNREVSTAT=criteria_provided,_single_submitter;CLNSIG=Uncertain_significance;CLNVC=single_nucleotide_variant;CLNVCSO=SO:0001483;GENEINFO=NPHP4:261734;MC=SO:0001619|non-coding_transcript_variant,SO:0001819|synonymous_variant;ORIGIN=1;Pangolin=ENSG00000131697.18|-4:0.0|-23:-0.06
chr1	5877180	498685	G	T	.	.	AF_EXAC=2e-05;ALLELEID=490109;CLNDN=not_provided;CLNDISDB=MedGen:CN517202;CLNHGVS=NC_000001.11:g.5877180G>T;CLNREVSTAT=criteria_provided,_single_submitter;CLNSIG=Uncertain_significance;CLNVC=single_nucleotide_variant;CLNVCSO=SO:0001483;GENEINFO=NPHP4:261734;MC=SO:0001619|non-coding_transcript_variant,SO:0001819|synonymous_variant;ORIGIN=1;RS=771685224;Pangolin=ENSG00000131697.18|-10:0.0|-29:-0.01
chr1	5877187	874131	G	A	.	.	ALLELEID=864673;CLNDN=Nephronophthisis|Nephronophthisis_4|Senior-Loken_syndrome_4;CLNDISDB=Human_Phenotype_Ontology:HP:0000090,Human_Phenotype_Ontology:HP:0004748,MONDO:MONDO:0019005,MedGen:C0687120,OMIM:PS256100,Orphanet:ORPHA655,SNOMED_CT:204958008|MONDO:MONDO:0011752,MedGen:C1847013,OMIM:606966|MONDO:MONDO:0011756,MedGen:C1846979,OMIM:606996;CLNHGVS=NC_000001.11:g.5877187G>A;CLNREVSTAT=criteria_provided,_multiple_submitters,_no_conflicts;CLNSIG=Uncertain_significance;CLNVC=single_nucleotide_variant;CLNVCSO=SO:0001483;CLNVI=Illumina_Clinical_Services_Laboratory,Illumina:1354825;GENEINFO=NPHP4:261734;MC=SO:0001583|missense_variant,SO:0001619|non-coding_transcript_variant;ORIGIN=1;Pangolin=ENSG00000131697.18|-36:0.03|-17:-0.01
chr1	5877191	1062389	C	T	.	.	ALLELEID=1040249;CLNDN=Nephronophthisis;CLNDISDB=Human_Phenotype_Ontology:HP:0000090,Human_Phenotype_Ontology:HP:0004748,MONDO:MONDO:0019005,MedGen:C0687120,OMIM:PS256100,Orphanet:ORPHA655,SNOMED_CT:204958008;CLNHGVS=NC_000001.11:g.5877191C>T;CLNREVSTAT=criteria_provided,_single_submitter;CLNSIG=Uncertain_significance;CLNVC=single_nucleotide_variant;CLNVCSO=SO:0001483;GENEINFO=NPHP4:261734;MC=SO:0001583|missense_variant,SO:0001619|non-coding_transcript_variant;ORIGIN=1;Pangolin=ENSG00000131697.18|-40:0.02|-21:-0.0
chr1	5877192	845986	G	A	.	.	ALLELEID=824273;CLNDN=Nephronophthisis;CLNDISDB=Human_Phenotype_Ontology:HP:0000090,Human_Phenotype_Ontology:HP:0004748,MONDO:MONDO:0019005,MedGen:C0687120,OMIM:PS256100,Orphanet:ORPHA655,SNOMED_CT:204958008;CLNHGVS=NC_000001.11:g.5877192G>A;CLNREVSTAT=criteria_provided,_single_submitter;CLNSIG=Uncertain_significance;CLNVC=single_nucleotide_variant;CLNVCSO=SO:0001483;GENEINFO=NPHP4:261734;MC=SO:0001619|non-coding_transcript_variant,SO:0001819|synonymous_variant;ORIGIN=1;Pangolin=ENSG00000131697.18|2:0.02|-41:-0.08
chr1	5877196	594942	C	T	.	.	AF_ESP=0.00024;ALLELEID=586004;CLNDN=Nephronophthisis|not_provided;CLNDISDB=Human_Phenotype_Ontology:HP:0000090,Human_Phenotype_Ontology:HP:0004748,MONDO:MONDO:0019005,MedGen:C0687120,OMIM:PS256100,Orphanet:ORPHA655,SNOMED_CT:204958008|MedGen:CN517202;CLNHGVS=NC_000001.11:g.5877196C>T;CLNREVSTAT=criteria_provided,_multiple_submitters,_no_conflicts;CLNSIG=Uncertain_significance;CLNVC=single_nucleotide_variant;CLNVCSO=SO:0001483;GENEINFO=NPHP4:261734;MC=SO:0001583|missense_variant,SO:0001619|non-coding_transcript_variant;ORIGIN=1;RS=368298952;Pangolin=ENSG00000131697.18|-45:0.05|-26:-0.0
chr1	5877200	297801	C	T	.	.	ALLELEID=282760;CLNDN=Nephronophthisis_4|Senior-Loken_syndrome_4;CLNDISDB=MONDO:MONDO:0011752,MedGen:C1847013,OMIM:606966|MONDO:MONDO:0011756,MedGen:C1846979,OMIM:606996;CLNHGVS=NC_000001.11:g.5877200C>T;CLNREVSTAT=criteria_provided,_single_submitter;CLNSIG=Uncertain_significance;CLNVC=single_nucleotide_variant;CLNVCSO=SO:0001483;CLNVI=Illumina_Clinical_Services_Laboratory,Illumina:642824;GENEINFO=NPHP4:261734;MC=SO:0001583|missense_variant,SO:0001619|non-coding_transcript_variant;ORIGIN=1;RS=886046463;Pangolin=ENSG00000131697.18|-49:0.03|18:-0.0
chr1	5877209	297802	G	A	.	.	ALLELEID=281556;CLNDN=Nephronophthisis_4|Senior-Loken_syndrome_4;CLNDISDB=MONDO:MONDO:0011752,MedGen:C1847013,OMIM:606966|MONDO:MONDO:0011756,MedGen:C1846979,OMIM:606996;CLNHGVS=NC_000001.11:g.5877209G>A;CLNREVSTAT=criteria_provided,_single_submitter;CLNSIG=Uncertain_significance;CLNVC=single_nucleotide_variant;CLNVCSO=SO:0001483;CLNVI=Illumina_Clinical_Services_Laboratory,Illumina:717046;GENEINFO=NPHP4:261734;MC=SO:0001583|missense_variant,SO:0001619|non-coding_transcript_variant;ORIGIN=1;RS=886046464;Pangolin=ENSG00000131697.18|-39:0.0|-39:-0.0
chr1	5877223	286862	C	T	.	.	AF_ESP=8e-05;AF_EXAC=0.00018;ALLELEID=271099;CLNDN=Nephronophthisis|not_provided;CLNDISDB=Human_Phenotype_Ontology:HP:0000090,Human_Phenotype_Ontology:HP:0004748,MONDO:MONDO:0019005,MedGen:C0687120,OMIM:PS256100,Orphanet:ORPHA655,SNOMED_CT:204958008|MedGen:CN517202;CLNHGVS=NC_000001.11:g.5877223C>T;CLNREVSTAT=criteria_provided,_multiple_submitters,_no_conflicts;CLNSIG=Uncertain_significance;CLNVC=single_nucleotide_variant;CLNVCSO=SO:0001483;GENEINFO=NPHP4:261734;MC=SO:0001583|missense_variant,SO:0001619|non-coding_transcript_variant;ORIGIN=1;RS=372438267;Pangolin=ENSG00000131697.18|-2:0.0|-5:-0.0
chr1	5877236	1004541	G	C	.	.	ALLELEID=987685;CLNDN=Nephronophthisis;CLNDISDB=Human_Phenotype_Ontology:HP:0000090,Human_Phenotype_Ontology:HP:0004748,MONDO:MONDO:0019005,MedGen:C0687120,OMIM:PS256100,Orphanet:ORPHA655,SNOMED_CT:204958008;CLNHGVS=NC_000001.11:g.5877236G>C;CLNREVSTAT=criteria_provided,_single_submitter;CLNSIG=Uncertain_significance;CLNVC=single_nucleotide_variant;CLNVCSO=SO:0001483;GENEINFO=NPHP4:261734;MC=SO:0001583|missense_variant,SO:0001619|non-coding_transcript_variant;ORIGIN=1;Pangolin=ENSG00000131697.18|21:0.0|-18:-0.0
chr1	5877237	875063	T	C	.	.	ALLELEID=864674;CLNDN=Nephronophthisis_4|Senior-Loken_syndrome_4;CLNDISDB=MONDO:MONDO:0011752,MedGen:C1847013,OMIM:606966|MONDO:MONDO:0011756,MedGen:C1846979,OMIM:606996;CLNHGVS=NC_000001.11:g.5877237T>C;CLNREVSTAT=criteria_provided,_single_submitter;CLNSIG=Uncertain_significance;CLNVC=single_nucleotide_variant;CLNVCSO=SO:0001483;CLNVI=Illumina_Clinical_Services_Laboratory,Illumina:734342;GENEINFO=NPHP4:261734;MC=SO:0001619|non-coding_transcript_variant,SO:0001819|synonymous_variant;ORIGIN=1;Pangolin=ENSG00000131697.18|38:0.0|-19:-0.0
chr1	5877257	291103	T	G	.	.	AF_ESP=0.00055;AF_EXAC=0.00026;AF_TGP=0.0002;ALLELEID=275340;CLNDN=Nephronophthisis|Nephronophthisis_4|Senior-Loken_syndrome_4|not_provided;CLNDISDB=Human_Phenotype_Ontology:HP:0000090,Human_Phenotype_Ontology:HP:0004748,MONDO:MONDO:0019005,MedGen:C0687120,OMIM:PS256100,Orphanet:ORPHA655,SNOMED_CT:204958008|MONDO:MONDO:0011752,MedGen:C1847013,OMIM:606966|MONDO:MONDO:0011756,MedGen:C1846979,OMIM:606996|MedGen:CN517202;CLNHGVS=NC_000001.11:g.5877257T>G;CLNREVSTAT=criteria_provided,_conflicting_interpretations;CLNSIG=Conflicting_interpretations_of_pathogenicity;CLNSIGCONF=Likely_benign(1),Uncertain_significance(2);CLNVC=single_nucleotide_variant;CLNVCSO=SO:0001483;GENEINFO=NPHP4:261734;MC=SO:0001583|missense_variant,SO:0001619|non-coding_transcript_variant;ORIGIN=1;RS=112206586;Pangolin=ENSG00000131697.18|0:0.0|41:-0.0
chr1	5877259	971187	T	C	.	.	ALLELEID=952481;CLNDN=Nephronophthisis;CLNDISDB=Human_Phenotype_Ontology:HP:0000090,Human_Phenotype_Ontology:HP:0004748,MONDO:MONDO:0019005,MedGen:C0687120,OMIM:PS256100,Orphanet:ORPHA655,SNOMED_CT:204958008;CLNHGVS=NC_000001.11:g.5877259T>C;CLNREVSTAT=criteria_provided,_single_submitter;CLNSIG=Uncertain_significance;CLNVC=single_nucleotide_variant;CLNVCSO=SO:0001483;GENEINFO=NPHP4:261734;MC=SO:0001583|missense_variant,SO:0001619|non-coding_transcript_variant;ORIGIN=1;Pangolin=ENSG00000131697.18|-41:0.0|39:-0.01
chr1	5877263	291099	C	T	.	.	AF_EXAC=1e-05;ALLELEID=275336;CLNDN=Nephronophthisis|not_provided;CLNDISDB=Human_Phenotype_Ontology:HP:0000090,Human_Phenotype_Ontology:HP:0004748,MONDO:MONDO:0019005,MedGen:C0687120,OMIM:PS256100,Orphanet:ORPHA655,SNOMED_CT:204958008|MedGen:CN517202;CLNHGVS=NC_000001.11:g.5877263C>T;CLNREVSTAT=criteria_provided,_multiple_submitters,_no_conflicts;CLNSIG=Uncertain_significance;CLNVC=single_nucleotide_variant;CLNVCSO=SO:0001483;CLNVI=UniProtKB_(protein):O75161#VAR_076787;GENEINFO=NPHP4:261734;MC=SO:0001583|missense_variant,SO:0001619|non-coding_transcript_variant;ORIGIN=1;RS=769851221;Pangolin=ENSG00000131697.18|35:0.0|12:-0.0
chr1	5877264	594600	G	A	.	.	AF_EXAC=1e-05;ALLELEID=585663;CLNDN=not_provided;CLNDISDB=MedGen:CN517202;CLNHGVS=NC_000001.11:g.5877264G>A;CLNREVSTAT=criteria_provided,_single_submitter;CLNSIG=Uncertain_significance;CLNVC=single_nucleotide_variant;CLNVCSO=SO:0001483;GENEINFO=NPHP4:261734;MC=SO:0001619|non-coding_transcript_variant,SO:0001819|synonymous_variant;ORIGIN=1;RS=774354969;Pangolin=ENSG00000131697.18|34:0.0|34:-0.0
chr1	5877268	297803	G	A	.	.	AF_ESP=8e-05;AF_EXAC=8e-05;AF_TGP=0.0002;ALLELEID=282761;CLNDN=Nephronophthisis|Nephronophthisis_4|Senior-Loken_syndrome_4|not_provided;CLNDISDB=Human_Phenotype_Ontology:HP:0000090,Human_Phenotype_Ontology:HP:0004748,MONDO:MONDO:0019005,MedGen:C0687120,OMIM:PS256100,Orphanet:ORPHA655,SNOMED_CT:204958008|MONDO:MONDO:0011752,MedGen:C1847013,OMIM:606966|MONDO:MONDO:0011756,MedGen:C1846979,OMIM:606996|MedGen:CN517202;CLNHGVS=NC_000001.11:g.5877268G>A;CLNREVSTAT=criteria_provided,_multiple_submitters,_no_conflicts;CLNSIG=Uncertain_significance;CLNVC=single_nucleotide_variant;CLNVCSO=SO:0001483;CLNVI=Illumina_Clinical_Services_Laboratory,Illumina:550740;GENEINFO=NPHP4:261734;MC=SO:0001583|missense_variant,SO:0001619|non-coding_transcript_variant;ORIGIN=1;RS=369335626;Pangolin=ENSG00000131697.18|-50:0.0|30:-0.0
chr1	5877287	502039	C	T	.	.	AF_EXAC=4e-05;AF_TGP=0.0002;ALLELEID=493463;CLNDN=Nephronophthisis|not_provided;CLNDISDB=Human_Phenotype_Ontology:HP:0000090,Human_Phenotype_Ontology:HP:0004748,MONDO:MONDO:0019005,MedGen:C0687120,OMIM:PS256100,Orphanet:ORPHA655,SNOMED_CT:204958008|MedGen:CN517202;CLNHGVS=NC_000001.11:g.5877287C>T;CLNREVSTAT=criteria_provided,_multiple_submitters,_no_conflicts;CLNSIG=Uncertain_significance;CLNVC=single_nucleotide_variant;CLNVCSO=SO:0001483;GENEINFO=NPHP4:261734;MC=SO:0001583|missense_variant,SO:0001619|non-coding_transcript_variant;ORIGIN=1;RS=571204647;Pangolin=ENSG00000131697.18|11:0.0|11:-0.0
chr1	5877290	500153	C	T	.	.	ALLELEID=491577;CLNDN=not_provided;CLNDISDB=MedGen:CN517202;CLNHGVS=NC_000001.11:g.5877290C>T;CLNREVSTAT=criteria_provided,_single_submitter;CLNSIG=Uncertain_significance;CLNVC=single_nucleotide_variant;CLNVCSO=SO:0001483;GENEINFO=NPHP4:261734;MC=SO:0001583|missense_variant,SO:0001619|non-coding_transcript_variant;ORIGIN=1;RS=1412960310;Pangolin=ENSG00000131697.18|8:0.0|0:-0.0
chr1	5877303	598346	G	A	.	.	AF_EXAC=3e-05;ALLELEID=589407;CLNDN=not_provided;CLNDISDB=MedGen:CN517202;CLNHGVS=NC_000001.11:g.5877303G>A;CLNREVSTAT=criteria_provided,_single_submitter;CLNSIG=Uncertain_significance;CLNVC=single_nucleotide_variant;CLNVCSO=SO:0001483;GENEINFO=NPHP4:261734;MC=SO:0001627|intron_variant;ORIGIN=1;RS=760099622;Pangolin=ENSG00000131697.18|-5:0.0|-5:-0.0
chr1	5880116	937730	C	T	.	.	ALLELEID=930607;CLNDN=Nephronophthisis;CLNDISDB=Human_Phenotype_Ontology:HP:0000090,Human_Phenotype_Ontology:HP:0004748,MONDO:MONDO:0019005,MedGen:C0687120,OMIM:PS256100,Orphanet:ORPHA655,SNOMED_CT:204958008;CLNHGVS=NC_000001.11:g.5880116C>T;CLNREVSTAT=criteria_provided,_single_submitter;CLNSIG=Uncertain_significance;CLNVC=single_nucleotide_variant;CLNVCSO=SO:0001483;GENEINFO=NPHP4:261734;MC=SO:0001583|missense_variant,SO:0001619|non-coding_transcript_variant;ORIGIN=1;Pangolin=ENSG00000131697.18|-2:0.06|0:-0.01
chr1	5880122	950067	C	T	.	.	ALLELEID=922123;CLNDN=Nephronophthisis;CLNDISDB=Human_Phenotype_Ontology:HP:0000090,Human_Phenotype_Ontology:HP:0004748,MONDO:MONDO:0019005,MedGen:C0687120,OMIM:PS256100,Orphanet:ORPHA655,SNOMED_CT:204958008;CLNHGVS=NC_000001.11:g.5880122C>T;CLNREVSTAT=criteria_provided,_single_submitter;CLNSIG=Uncertain_significance;CLNVC=single_nucleotide_variant;CLNVCSO=SO:0001483;GENEINFO=NPHP4:261734;MC=SO:0001583|missense_variant,SO:0001619|non-coding_transcript_variant;ORIGIN=1;Pangolin=ENSG00000131697.18|-8:0.03|-12:-0.0
chr1	5880156	288104	G	A	.	.	AF_ESP=0.00016;AF_EXAC=5e-05;ALLELEID=272341;CLNDN=Nephronophthisis|not_provided;CLNDISDB=Human_Phenotype_Ontology:HP:0000090,Human_Phenotype_Ontology:HP:0004748,MONDO:MONDO:0019005,MedGen:C0687120,OMIM:PS256100,Orphanet:ORPHA655,SNOMED_CT:204958008|MedGen:CN517202;CLNHGVS=NC_000001.11:g.5880156G>A;CLNREVSTAT=criteria_provided,_multiple_submitters,_no_conflicts;CLNSIG=Uncertain_significance;CLNVC=single_nucleotide_variant;CLNVCSO=SO:0001483;GENEINFO=NPHP4:261734;MC=SO:0001583|missense_variant,SO:0001619|non-coding_transcript_variant;ORIGIN=1;RS=372688518;Pangolin=ENSG00000131697.18|-46:0.0|-42:-0.04
chr1	5880168	297804	C	A	.	.	AF_ESP=0.00104;ALLELEID=282762;CLNDN=Nephronophthisis|Nephronophthisis_4|Senior-Loken_syndrome_4|not_specified;CLNDISDB=Human_Phenotype_Ontology:HP:0000090,Human_Phenotype_Ontology:HP:0004748,MONDO:MONDO:0019005,MedGen:C0687120,OMIM:PS256100,Orphanet:ORPHA655,SNOMED_CT:204958008|MONDO:MONDO:0011752,MedGen:C1847013,OMIM:606966|MONDO:MONDO:0011756,MedGen:C1846979,OMIM:606996|MedGen:CN169374;CLNHGVS=NC_000001.11:g.5880168C>A;CLNREVSTAT=criteria_provided,_conflicting_interpretations;CLNSIG=Conflicting_interpretations_of_pathogenicity;CLNSIGCONF=Benign(2),Uncertain_significance(2);CLNVC=single_nucleotide_variant;CLNVCSO=SO:0001483;CLNVI=Illumina_Clinical_Services_Laboratory,Illumina:126491;GENEINFO=NPHP4:261734;MC=SO:0001583|missense_variant,SO:0001619|non-coding_transcript_variant;ORIGIN=1;RS=199875059;Pangolin=ENSG00000131697.18|2:0.0|19:-0.0
chr1	5880169	596220	G	A	.	.	AF_EXAC=3e-05;ALLELEID=587281;CLNDN=not_provided;CLNDISDB=MedGen:CN517202;CLNHGVS=NC_000001.11:g.5880169G>A;CLNREVSTAT=criteria_provided,_single_submitter;CLNSIG=Uncertain_significance;CLNVC=single_nucleotide_variant;CLNVCSO=SO:0001483;GENEINFO=NPHP4:261734;MC=SO:0001619|non-coding_transcript_variant,SO:0001819|synonymous_variant;ORIGIN=1;RS=775487057;Pangolin=ENSG00000131697.18|-30:0.0|18:-0.0
chr1	5880182	95676	C	T	.	.	AF_EXAC=0.00015;ALLELEID=101573;CLNDN=Nephronophthisis|not_provided;CLNDISDB=Human_Phenotype_Ontology:HP:0000090,Human_Phenotype_Ontology:HP:0004748,MONDO:MONDO:0019005,MedGen:C0687120,OMIM:PS256100,Orphanet:ORPHA655,SNOMED_CT:204958008|MedGen:CN517202;CLNHGVS=NC_000001.11:g.5880182C>T;CLNREVSTAT=criteria_provided,_multiple_submitters,_no_conflicts;CLNSIG=Uncertain_significance;CLNVC=single_nucleotide_variant;CLNVCSO=SO:0001483;GENEINFO=NPHP4:261734;MC=SO:0001583|missense_variant,SO:0001619|non-coding_transcript_variant;ORIGIN=1;RS=398124288;Pangolin=ENSG00000131697.18|5:0.0|40:-0.0
chr1	5880183	95675	G	A	.	.	AF_ESP=0.01589;AF_EXAC=0.01531;AF_TGP=0.00759;ALLELEID=101572;CLNDN=Nephronophthisis|Nephronophthisis_4|not_specified|not_provided;CLNDISDB=Human_Phenotype_Ontology:HP:0000090,Human_Phenotype_Ontology:HP:0004748,MONDO:MONDO:0019005,MedGen:C0687120,OMIM:PS256100,Orphanet:ORPHA655,SNOMED_CT:204958008|MONDO:MONDO:0011752,MedGen:C1847013,OMIM:606966|MedGen:CN169374|MedGen:CN517202;CLNHGVS=NC_000001.11:g.5880183G>A;CLNREVSTAT=criteria_provided,_conflicting_interpretations;CLNSIG=Conflicting_interpretations_of_pathogenicity;CLNSIGCONF=Benign(4),Likely_benign(1),Uncertain_significance(1);CLNVC=single_nucleotide_variant;CLNVCSO=SO:0001483;CLNVI=HGMD:CM022976|Illumina_Clinical_Services_Laboratory,Illumina:91932|UniProtKB_(protein):O75161#VAR_015215;GENEINFO=NPHP4:261734;MC=SO:0001583|missense_variant,SO:0001619|non-coding_transcript_variant;ORIGIN=1;RS=17472401;Pangolin=ENSG00000131697.18|29:0.0|39:-0.0
chr1	5880194	297805	G	A	.	.	AF_ESP=0.00016;AF_EXAC=0.00021;AF_TGP=0.0002;ALLELEID=283025;CLNDN=Nephronophthisis|Nephronophthisis_4|Senior-Loken_syndrome_4|not_provided;CLNDISDB=Human_Phenotype_Ontology:HP:0000090,Human_Phenotype_Ontology:HP:0004748,MONDO:MONDO:0019005,MedGen:C0687120,OMIM:PS256100,Orphanet:ORPHA655,SNOMED_CT:204958008|MONDO:MONDO:0011752,MedGen:C1847013,OMIM:606966|MONDO:MONDO:0011756,MedGen:C1846979,OMIM:606996|MedGen:CN517202;CLNHGVS=NC_000001.11:g.5880194G>A;CLNREVSTAT=criteria_provided,_multiple_submitters,_no_conflicts;CLNSIG=Uncertain_significance;CLNVC=single_nucleotide_variant;CLNVCSO=SO:0001483;CLNVI=Illumina_Clinical_Services_Laboratory,Illumina:786294;GENEINFO=NPHP4:261734;MC=SO:0001583|missense_variant,SO:0001619|non-coding_transcript_variant;ORIGIN=1;RS=186014615;Pangolin=ENSG00000131697.18|-7:0.0|45:-0.05
chr1	5880198	574586	G	C	.	.	AF_EXAC=1e-05;ALLELEID=557109;CLNDN=Nephronophthisis;CLNDISDB=Human_Phenotype_Ontology:HP:0000090,Human_Phenotype_Ontology:HP:0004748,MONDO:MONDO:0019005,MedGen:C0687120,OMIM:PS256100,Orphanet:ORPHA655,SNOMED_CT:204958008;CLNHGVS=NC_000001.11:g.5880198G>C;CLNREVSTAT=criteria_provided,_single_submitter;CLNSIG=Uncertain_significance;CLNVC=single_nucleotide_variant;CLNVCSO=SO:0001483;GENEINFO=NPHP4:261734;MC=SO:0001583|missense_variant,SO:0001619|non-coding_transcript_variant;ORIGIN=1;RS=775263560;Pangolin=ENSG00000131697.18|41:0.01|41:-0.0
chr1	5880206	289888	C	T	.	.	AF_ESP=0.00112;AF_EXAC=0.00041;AF_TGP=0.0012;ALLELEID=274125;CLNDN=Nephronophthisis|Nephronophthisis_4|Senior-Loken_syndrome_4|not_specified|not_provided;CLNDISDB=Human_Phenotype_Ontology:HP:0000090,Human_Phenotype_Ontology:HP:0004748,MONDO:MONDO:0019005,MedGen:C0687120,OMIM:PS256100,Orphanet:ORPHA655,SNOMED_CT:204958008|MONDO:MONDO:0011752,MedGen:C1847013,OMIM:606966|MONDO:MONDO:0011756,MedGen:C1846979,OMIM:606996|MedGen:CN169374|MedGen:CN517202;CLNHGVS=NC_000001.11:g.5880206C>T;CLNREVSTAT=criteria_provided,_conflicting_interpretations;CLNSIG=Conflicting_interpretations_of_pathogenicity;CLNSIGCONF=Likely_benign(3),Uncertain_significance(1);CLNVC=single_nucleotide_variant;CLNVCSO=SO:0001483;CLNVI=Illumina_Clinical_Services_Laboratory,Illumina:846678;GENEINFO=NPHP4:261734;MC=SO:0001583|missense_variant,SO:0001619|non-coding_transcript_variant;ORIGIN=1;RS=147588666;Pangolin=ENSG00000131697.18|33:0.02|16:-0.0
chr1	5880212	596801	C	T	.	.	ALLELEID=587862;CLNDN=Nephronophthisis|not_provided;CLNDISDB=Human_Phenotype_Ontology:HP:0000090,Human_Phenotype_Ontology:HP:0004748,MONDO:MONDO:0019005,MedGen:C0687120,OMIM:PS256100,Orphanet:ORPHA655,SNOMED_CT:204958008|MedGen:CN517202;CLNHGVS=NC_000001.11:g.5880212C>T;CLNREVSTAT=criteria_provided,_multiple_submitters,_no_conflicts;CLNSIG=Uncertain_significance;CLNVC=single_nucleotide_variant;CLNVCSO=SO:0001483;GENEINFO=NPHP4:261734;MC=SO:0001583|missense_variant,SO:0001619|non-coding_transcript_variant;ORIGIN=1;RS=1233207932;Pangolin=ENSG00000131697.18|27:0.02|1:-0.0
chr1	5880215	194970	C	T	.	.	ALLELEID=192132;CLNDN=not_provided;CLNDISDB=MedGen:CN517202;CLNHGVS=NC_000001.11:g.5880215C>T;CLNREVSTAT=criteria_provided,_single_submitter;CLNSIG=Uncertain_significance;CLNVC=single_nucleotide_variant;CLNVCSO=SO:0001483;GENEINFO=NPHP4:261734;MC=SO:0001583|missense_variant,SO:0001619|non-coding_transcript_variant;ORIGIN=1;RS=794727229;Pangolin=ENSG00000131697.18|24:0.02|3:-0.0
chr1	5880235	876974	G	A	.	.	ALLELEID=864675;CLNDN=Nephronophthisis_4|Senior-Loken_syndrome_4;CLNDISDB=MONDO:MONDO:0011752,MedGen:C1847013,OMIM:606966|MONDO:MONDO:0011756,MedGen:C1846979,OMIM:606996;CLNHGVS=NC_000001.11:g.5880235G>A;CLNREVSTAT=criteria_provided,_single_submitter;CLNSIG=Uncertain_significance;CLNVC=single_nucleotide_variant;CLNVCSO=SO:0001483;CLNVI=Illumina_Clinical_Services_Laboratory,Illumina:923155;GENEINFO=NPHP4:261734;MC=SO:0001619|non-coding_transcript_variant,SO:0001819|synonymous_variant;ORIGIN=1;Pangolin=ENSG00000131697.18|4:0.01|4:-0.0
chr1	5887277	594329	G	T	.	.	AF_ESP=0.00033;AF_EXAC=0.00046;AF_TGP=0.0002;ALLELEID=585392;CLNDN=Nephronophthisis|Nephronophthisis_4|Senior-Loken_syndrome_4|not_provided;CLNDISDB=Human_Phenotype_Ontology:HP:0000090,Human_Phenotype_Ontology:HP:0004748,MONDO:MONDO:0019005,MedGen:C0687120,OMIM:PS256100,Orphanet:ORPHA655,SNOMED_CT:204958008|MONDO:MONDO:0011752,MedGen:C1847013,OMIM:606966|MONDO:MONDO:0011756,MedGen:C1846979,OMIM:606996|MedGen:CN517202;CLNHGVS=NC_000001.11:g.5887277G>T;CLNREVSTAT=criteria_provided,_conflicting_interpretations;CLNSIG=Conflicting_interpretations_of_pathogenicity;CLNSIGCONF=Likely_benign(1),Uncertain_significance(3);CLNVC=single_nucleotide_variant;CLNVCSO=SO:0001483;CLNVI=Illumina_Clinical_Services_Laboratory,Illumina:722678;GENEINFO=NPHP4:261734;MC=SO:0001627|intron_variant;ORIGIN=1;RS=200952409;Pangolin=ENSG00000131697.18|13:0.01|9:-0.01
chr1	5887289	1037099	C	T	.	.	ALLELEID=1023409;CLNDN=Nephronophthisis;CLNDISDB=Human_Phenotype_Ontology:HP:0000090,Human_Phenotype_Ontology:HP:0004748,MONDO:MONDO:0019005,MedGen:C0687120,OMIM:PS256100,Orphanet:ORPHA655,SNOMED_CT:204958008;CLNHGVS=NC_000001.11:g.5887289C>T;CLNREVSTAT=criteria_provided,_single_submitter;CLNSIG=Uncertain_significance;CLNVC=single_nucleotide_variant;CLNVCSO=SO:0001483;GENEINFO=NPHP4:261734;MC=SO:0001583|missense_variant,SO:0001619|non-coding_transcript_variant;ORIGIN=1;Pangolin=ENSG00000131697.18|-3:0.02|1:-0.11
chr1	5887290	939680	G	C	.	.	ALLELEID=930608;CLNDN=Nephronophthisis;CLNDISDB=Human_Phenotype_Ontology:HP:0000090,Human_Phenotype_Ontology:HP:0004748,MONDO:MONDO:0019005,MedGen:C0687120,OMIM:PS256100,Orphanet:ORPHA655,SNOMED_CT:204958008;CLNHGVS=NC_000001.11:g.5887290G>C;CLNREVSTAT=criteria_provided,_single_submitter;CLNSIG=Uncertain_significance;CLNVC=single_nucleotide_variant;CLNVCSO=SO:0001483;GENEINFO=NPHP4:261734;MC=SO:0001583|missense_variant,SO:0001619|non-coding_transcript_variant;ORIGIN=1;Pangolin=ENSG00000131697.18|0:0.88|-4:-0.9
chr1	5887306	194865	T	C	.	.	ALLELEID=192028;CLNDN=not_provided;CLNDISDB=MedGen:CN517202;CLNHGVS=NC_000001.11:g.5887306T>C;CLNREVSTAT=criteria_provided,_single_submitter;CLNSIG=Uncertain_significance;CLNVC=single_nucleotide_variant;CLNVCSO=SO:0001483;GENEINFO=NPHP4:261734;MC=SO:0001583|missense_variant,SO:0001619|non-coding_transcript_variant;ORIGIN=1;RS=794727210;Pangolin=ENSG00000131697.18|10:0.0|-16:-0.01
chr1	5887312	297806	C	T	.	.	AF_EXAC=1e-05;ALLELEID=281559;CLNDN=Nephronophthisis|Nephronophthisis_4|Senior-Loken_syndrome_4;CLNDISDB=Human_Phenotype_Ontology:HP:0000090,Human_Phenotype_Ontology:HP:0004748,MONDO:MONDO:0019005,MedGen:C0687120,OMIM:PS256100,Orphanet:ORPHA655,SNOMED_CT:204958008|MONDO:MONDO:0011752,MedGen:C1847013,OMIM:606966|MONDO:MONDO:0011756,MedGen:C1846979,OMIM:606996;CLNHGVS=NC_000001.11:g.5887312C>T;CLNREVSTAT=criteria_provided,_multiple_submitters,_no_conflicts;CLNSIG=Uncertain_significance;CLNVC=single_nucleotide_variant;CLNVCSO=SO:0001483;CLNVI=Illumina_Clinical_Services_Laboratory,Illumina:715936;GENEINFO=NPHP4:261734;MC=SO:0001583|missense_variant,SO:0001619|non-coding_transcript_variant;ORIGIN=1;RS=759656675;Pangolin=ENSG00000131697.18|-26:0.0|-22:-0.01
chr1	5887318	596800	T	C	.	.	AF_EXAC=1e-05;ALLELEID=587861;CLNDN=not_provided;CLNDISDB=MedGen:CN517202;CLNHGVS=NC_000001.11:g.5887318T>C;CLNREVSTAT=criteria_provided,_single_submitter;CLNSIG=Uncertain_significance;CLNVC=single_nucleotide_variant;CLNVCSO=SO:0001483;GENEINFO=NPHP4:261734;MC=SO:0001583|missense_variant,SO:0001619|non-coding_transcript_variant;ORIGIN=1;RS=752985724;Pangolin=ENSG00000131697.18|5:0.01|-32:-0.04
chr1	5887324	1038178	A	T	.	.	ALLELEID=1023410;CLNDN=Nephronophthisis;CLNDISDB=Human_Phenotype_Ontology:HP:0000090,Human_Phenotype_Ontology:HP:0004748,MONDO:MONDO:0019005,MedGen:C0687120,OMIM:PS256100,Orphanet:ORPHA655,SNOMED_CT:204958008;CLNHGVS=NC_000001.11:g.5887324A>T;CLNREVSTAT=criteria_provided,_single_submitter;CLNSIG=Uncertain_significance;CLNVC=single_nucleotide_variant;CLNVCSO=SO:0001483;GENEINFO=NPHP4:261734;MC=SO:0001583|missense_variant,SO:0001619|non-coding_transcript_variant;ORIGIN=1;Pangolin=ENSG00000131697.18|-1:0.01|-34:-0.01
chr1	5887334	638311	C	T	.	.	AF_EXAC=3e-05;ALLELEID=626112;CLNDN=not_specified;CLNDISDB=MedGen:CN169374;CLNHGVS=NC_000001.11:g.5887334C>T;CLNREVSTAT=criteria_provided,_single_submitter;CLNSIG=Uncertain_significance;CLNVC=single_nucleotide_variant;CLNVCSO=SO:0001483;GENEINFO=NPHP4:261734;MC=SO:0001583|missense_variant,SO:0001619|non-coding_transcript_variant;ORIGIN=0;RS=781705623;Pangolin=ENSG00000131697.18|46:0.01|46:-0.0
chr1	5887335	499943	G	A	.	.	AF_ESP=0.00024;AF_EXAC=0.0001;AF_TGP=0.0002;ALLELEID=491367;CLNDN=not_provided;CLNDISDB=MedGen:CN517202;CLNHGVS=NC_000001.11:g.5887335G>A;CLNREVSTAT=criteria_provided,_single_submitter;CLNSIG=Uncertain_significance;CLNVC=single_nucleotide_variant;CLNVCSO=SO:0001483;GENEINFO=NPHP4:261734;MC=SO:0001619|non-coding_transcript_variant,SO:0001819|synonymous_variant;ORIGIN=1;RS=376696627;Pangolin=ENSG00000131697.18|45:0.06|-49:-0.01
chr1	5887337	874183	C	T	.	.	ALLELEID=864676;CLNDN=Nephronophthisis_4|Senior-Loken_syndrome_4;CLNDISDB=MONDO:MONDO:0011752,MedGen:C1847013,OMIM:606966|MONDO:MONDO:0011756,MedGen:C1846979,OMIM:606996;CLNHGVS=NC_000001.11:g.5887337C>T;CLNREVSTAT=criteria_provided,_single_submitter;CLNSIG=Uncertain_significance;CLNVC=single_nucleotide_variant;CLNVCSO=SO:0001483;CLNVI=Illumina_Clinical_Services_Laboratory,Illumina:878422;GENEINFO=NPHP4:261734;MC=SO:0001583|missense_variant,SO:0001619|non-coding_transcript_variant;ORIGIN=1;Pangolin=ENSG00000131697.18|43:0.02|-47:-0.0
chr1	5887338	596621	G	A	.	.	AF_EXAC=3e-05;ALLELEID=587682;CLNDN=not_provided;CLNDISDB=MedGen:CN517202;CLNHGVS=NC_000001.11:g.5887338G>A;CLNREVSTAT=criteria_provided,_single_submitter;CLNSIG=Uncertain_significance;CLNVC=single_nucleotide_variant;CLNVCSO=SO:0001483;GENEINFO=NPHP4:261734;MC=SO:0001619|non-coding_transcript_variant,SO:0001819|synonymous_variant;ORIGIN=1;RS=779482394;Pangolin=ENSG00000131697.18|42:0.11|-48:-0.01
chr1	5887342	1006159	G	A	.	.	ALLELEID=987686;CLNDN=Nephronophthisis;CLNDISDB=Human_Phenotype_Ontology:HP:0000090,Human_Phenotype_Ontology:HP:0004748,MONDO:MONDO:0019005,MedGen:C0687120,OMIM:PS256100,Orphanet:ORPHA655,SNOMED_CT:204958008;CLNHGVS=NC_000001.11:g.5887342G>A;CLNREVSTAT=criteria_provided,_single_submitter;CLNSIG=Uncertain_significance;CLNVC=single_nucleotide_variant;CLNVCSO=SO:0001483;GENEINFO=NPHP4:261734;MC=SO:0001583|missense_variant,SO:0001619|non-coding_transcript_variant;ORIGIN=1;Pangolin=ENSG00000131697.18|-26:0.0|38:-0.04
chr1	5887343	1020864	G	C	.	.	ALLELEID=1002931;CLNDN=Nephronophthisis;CLNDISDB=Human_Phenotype_Ontology:HP:0000090,Human_Phenotype_Ontology:HP:0004748,MONDO:MONDO:0019005,MedGen:C0687120,OMIM:PS256100,Orphanet:ORPHA655,SNOMED_CT:204958008;CLNHGVS=NC_000001.11:g.5887343G>C;CLNREVSTAT=criteria_provided,_single_submitter;CLNSIG=Uncertain_significance;CLNVC=single_nucleotide_variant;CLNVCSO=SO:0001483;GENEINFO=NPHP4:261734;MC=SO:0001583|missense_variant,SO:0001619|non-coding_transcript_variant;ORIGIN=1;Pangolin=ENSG00000131697.18|0:0.0|37:-0.01
chr1	5887345	1020069	T	A	.	.	ALLELEID=1002932;CLNDN=Nephronophthisis;CLNDISDB=Human_Phenotype_Ontology:HP:0000090,Human_Phenotype_Ontology:HP:0004748,MONDO:MONDO:0019005,MedGen:C0687120,OMIM:PS256100,Orphanet:ORPHA655,SNOMED_CT:204958008;CLNHGVS=NC_000001.11:g.5887345T>A;CLNREVSTAT=criteria_provided,_single_submitter;CLNSIG=Uncertain_significance;CLNVC=single_nucleotide_variant;CLNVCSO=SO:0001483;GENEINFO=NPHP4:261734;MC=SO:0001583|missense_variant,SO:0001619|non-coding_transcript_variant;ORIGIN=1;Pangolin=ENSG00000131697.18|35:0.06|-2:-0.0
chr1	5887346	194866	T	C	.	.	AF_ESP=0.00016;AF_EXAC=5e-05;AF_TGP=0.0002;ALLELEID=192029;CLNDN=Nephronophthisis|not_provided;CLNDISDB=Human_Phenotype_Ontology:HP:0000090,Human_Phenotype_Ontology:HP:0004748,MONDO:MONDO:0019005,MedGen:C0687120,OMIM:PS256100,Orphanet:ORPHA655,SNOMED_CT:204958008|MedGen:CN517202;CLNHGVS=NC_000001.11:g.5887346T>C;CLNREVSTAT=criteria_provided,_multiple_submitters,_no_conflicts;CLNSIG=Uncertain_significance;CLNVC=single_nucleotide_variant;CLNVCSO=SO:0001483;GENEINFO=NPHP4:261734;MC=SO:0001583|missense_variant,SO:0001619|non-coding_transcript_variant;ORIGIN=1;RS=371429952;Pangolin=ENSG00000131697.18|34:0.0|34:-0.0
chr1	5887352	297807	G	A	.	.	AF_EXAC=1e-05;ALLELEID=281564;CLNDN=Nephronophthisis|Nephronophthisis_4|Senior-Loken_syndrome_4|not_provided;CLNDISDB=Human_Phenotype_Ontology:HP:0000090,Human_Phenotype_Ontology:HP:0004748,MONDO:MONDO:0019005,MedGen:C0687120,OMIM:PS256100,Orphanet:ORPHA655,SNOMED_CT:204958008|MONDO:MONDO:0011752,MedGen:C1847013,OMIM:606966|MONDO:MONDO:0011756,MedGen:C1846979,OMIM:606996|MedGen:CN517202;CLNHGVS=NC_000001.11:g.5887352G>A;CLNREVSTAT=criteria_provided,_multiple_submitters,_no_conflicts;CLNSIG=Uncertain_significance;CLNVC=single_nucleotide_variant;CLNVCSO=SO:0001483;CLNVI=Illumina_Clinical_Services_Laboratory,Illumina:674068;GENEINFO=NPHP4:261734;MC=SO:0001583|missense_variant,SO:0001619|non-coding_transcript_variant;ORIGIN=1;RS=770004315;Pangolin=ENSG00000131697.18|28:0.01|31:-0.0
chr1	5887352	955881	G	T	.	.	ALLELEID=942048;CLNDN=Nephronophthisis;CLNDISDB=Human_Phenotype_Ontology:HP:0000090,Human_Phenotype_Ontology:HP:0004748,MONDO:MONDO:0019005,MedGen:C0687120,OMIM:PS256100,Orphanet:ORPHA655,SNOMED_CT:204958008;CLNHGVS=NC_000001.11:g.5887352G>T;CLNREVSTAT=criteria_provided,_single_submitter;CLNSIG=Uncertain_significance;CLNVC=single_nucleotide_variant;CLNVCSO=SO:0001483;GENEINFO=NPHP4:261734;MC=SO:0001583|missense_variant,SO:0001619|non-coding_transcript_variant;ORIGIN=1;Pangolin=ENSG00000131697.18|-2:0.0|28:-0.03
chr1	5887385	967241	T	C	.	.	ALLELEID=952482;CLNDN=Nephronophthisis;CLNDISDB=Human_Phenotype_Ontology:HP:0000090,Human_Phenotype_Ontology:HP:0004748,MONDO:MONDO:0019005,MedGen:C0687120,OMIM:PS256100,Orphanet:ORPHA655,SNOMED_CT:204958008;CLNHGVS=NC_000001.11:g.5887385T>C;CLNREVSTAT=criteria_provided,_single_submitter;CLNSIG=Uncertain_significance;CLNVC=single_nucleotide_variant;CLNVCSO=SO:0001483;GENEINFO=NPHP4:261734;MC=SO:0001583|missense_variant,SO:0001619|non-coding_transcript_variant;ORIGIN=1;Pangolin=ENSG00000131697.18|1:0.0|-5:-0.03
chr1	5887397	874184	C	T	.	.	ALLELEID=864677;CLNDN=Nephronophthisis|Nephronophthisis_4|Senior-Loken_syndrome_4;CLNDISDB=Human_Phenotype_Ontology:HP:0000090,Human_Phenotype_Ontology:HP:0004748,MONDO:MONDO:0019005,MedGen:C0687120,OMIM:PS256100,Orphanet:ORPHA655,SNOMED_CT:204958008|MONDO:MONDO:0011752,MedGen:C1847013,OMIM:606966|MONDO:MONDO:0011756,MedGen:C1846979,OMIM:606996;CLNHGVS=NC_000001.11:g.5887397C>T;CLNREVSTAT=criteria_provided,_multiple_submitters,_no_conflicts;CLNSIG=Uncertain_significance;CLNVC=single_nucleotide_variant;CLNVCSO=SO:0001483;CLNVI=Illumina_Clinical_Services_Laboratory,Illumina:444872;GENEINFO=NPHP4:261734;MC=SO:0001583|missense_variant,SO:0001619|non-coding_transcript_variant;ORIGIN=1;Pangolin=ENSG00000131697.18|-14:0.0|-17:-0.01
chr1	5887410	1038921	CACG	C	.	.	ALLELEID=1023411;CLNDN=Nephronophthisis;CLNDISDB=Human_Phenotype_Ontology:HP:0000090,Human_Phenotype_Ontology:HP:0004748,MONDO:MONDO:0019005,MedGen:C0687120,OMIM:PS256100,Orphanet:ORPHA655,SNOMED_CT:204958008;CLNHGVS=NC_000001.11:g.5887413_5887415del;CLNREVSTAT=criteria_provided,_single_submitter;CLNSIG=Uncertain_significance;CLNVC=Deletion;CLNVCSO=SO:0000159;CLNVI=Invitae:1152369;GENEINFO=NPHP4:261734;MC=SO:0001619|non-coding_transcript_variant,SO:0001822|inframe_deletion;ORIGIN=1;Pangolin=ENSG00000131697.18|6:0.0|-30:-0.01
chr1	5887411	156398	A	T	.	.	ALLELEID=166178;CLNDN=Leber_congenital_amaurosis|not_provided;CLNDISDB=MONDO:MONDO:0018998,MeSH:D057130,MedGen:C0339527,OMIM:PS204000,Orphanet:ORPHA65,SNOMED_CT:193413001|MedGen:CN517202;CLNHGVS=NC_000001.11:g.5887411A>T;CLNREVSTAT=criteria_provided,_single_submitter;CLNSIG=Uncertain_significance;CLNVC=single_nucleotide_variant;CLNVCSO=SO:0001483;GENEINFO=NPHP4:261734;MC=SO:0001583|missense_variant,SO:0001619|non-coding_transcript_variant;ORIGIN=1;RS=587783026;Pangolin=ENSG00000131697.18|-31:0.03|-20:-0.0
chr1	5887412	1051187	C	T	.	.	ALLELEID=1040250;CLNDN=Nephronophthisis;CLNDISDB=Human_Phenotype_Ontology:HP:0000090,Human_Phenotype_Ontology:HP:0004748,MONDO:MONDO:0019005,MedGen:C0687120,OMIM:PS256100,Orphanet:ORPHA655,SNOMED_CT:204958008;CLNHGVS=NC_000001.11:g.5887412C>T;CLNREVSTAT=criteria_provided,_single_submitter;CLNSIG=Uncertain_significance;CLNVC=single_nucleotide_variant;CLNVCSO=SO:0001483;GENEINFO=NPHP4:261734;MC=SO:0001583|missense_variant,SO:0001619|non-coding_transcript_variant;ORIGIN=1;Pangolin=ENSG00000131697.18|-21:0.0|-32:-0.02
chr1	5887424	874185	C	T	.	.	ALLELEID=864678;CLNDN=Nephronophthisis_4|Senior-Loken_syndrome_4;CLNDISDB=MONDO:MONDO:0011752,MedGen:C1847013,OMIM:606966|MONDO:MONDO:0011756,MedGen:C1846979,OMIM:606996;CLNHGVS=NC_000001.11:g.5887424C>T;CLNREVSTAT=criteria_provided,_single_submitter;CLNSIG=Uncertain_significance;CLNVC=single_nucleotide_variant;CLNVCSO=SO:0001483;CLNVI=Illumina_Clinical_Services_Laboratory,Illumina:923595;GENEINFO=NPHP4:261734;MC=SO:0001583|missense_variant,SO:0001619|non-coding_transcript_variant;ORIGIN=1;Pangolin=ENSG00000131697.18|42:0.01|-44:-0.0
chr1	5887425	593488	G	A	.	.	ALLELEID=584552;CLNDN=not_provided;CLNDISDB=MedGen:CN517202;CLNHGVS=NC_000001.11:g.5887425G>A;CLNREVSTAT=criteria_provided,_single_submitter;CLNSIG=Uncertain_significance;CLNVC=single_nucleotide_variant;CLNVCSO=SO:0001483;GENEINFO=NPHP4:261734;MC=SO:0001619|non-coding_transcript_variant,SO:0001819|synonymous_variant;ORIGIN=1;RS=1433852047;Pangolin=ENSG00000131697.18|41:0.0|-45:-0.02
chr1	5887444	1040129	G	A	.	.	ALLELEID=1023412;CLNDN=Nephronophthisis;CLNDISDB=Human_Phenotype_Ontology:HP:0000090,Human_Phenotype_Ontology:HP:0004748,MONDO:MONDO:0019005,MedGen:C0687120,OMIM:PS256100,Orphanet:ORPHA655,SNOMED_CT:204958008;CLNHGVS=NC_000001.11:g.5887444G>A;CLNREVSTAT=criteria_provided,_single_submitter;CLNSIG=Uncertain_significance;CLNVC=single_nucleotide_variant;CLNVCSO=SO:0001483;GENEINFO=NPHP4:261734;MC=SO:0001583|missense_variant,SO:0001619|non-coding_transcript_variant;ORIGIN=1;Pangolin=ENSG00000131697.18|22:0.0|22:-0.0
chr1	5887444	501537	G	C	.	.	AF_ESP=0.00049;AF_TGP=0.001;ALLELEID=492961;CLNDN=not_provided;CLNDISDB=MedGen:CN517202;CLNHGVS=NC_000001.11:g.5887444G>C;CLNREVSTAT=criteria_provided,_single_submitter;CLNSIG=Uncertain_significance;CLNVC=single_nucleotide_variant;CLNVCSO=SO:0001483;GENEINFO=NPHP4:261734;MC=SO:0001583|missense_variant,SO:0001619|non-coding_transcript_variant;ORIGIN=1;RS=201527181;Pangolin=ENSG00000131697.18|22:0.0|6:-0.0
chr1	5887448	596273	G	A	.	.	AF_EXAC=2e-05;ALLELEID=587334;CLNDN=Nephronophthisis|not_provided;CLNDISDB=Human_Phenotype_Ontology:HP:0000090,Human_Phenotype_Ontology:HP:0004748,MONDO:MONDO:0019005,MedGen:C0687120,OMIM:PS256100,Orphanet:ORPHA655,SNOMED_CT:204958008|MedGen:CN517202;CLNHGVS=NC_000001.11:g.5887448G>A;CLNREVSTAT=criteria_provided,_multiple_submitters,_no_conflicts;CLNSIG=Uncertain_significance;CLNVC=single_nucleotide_variant;CLNVCSO=SO:0001483;GENEINFO=NPHP4:261734;MC=SO:0001583|missense_variant,SO:0001619|non-coding_transcript_variant;ORIGIN=1;RS=768582000;Pangolin=ENSG00000131697.18|2:0.0|18:-0.01
chr1	5887457	999686	G	A	.	.	ALLELEID=987687;CLNDN=Nephronophthisis;CLNDISDB=Human_Phenotype_Ontology:HP:0000090,Human_Phenotype_Ontology:HP:0004748,MONDO:MONDO:0019005,MedGen:C0687120,OMIM:PS256100,Orphanet:ORPHA655,SNOMED_CT:204958008;CLNHGVS=NC_000001.11:g.5887457G>A;CLNREVSTAT=criteria_provided,_single_submitter;CLNSIG=Uncertain_significance;CLNVC=single_nucleotide_variant;CLNVCSO=SO:0001483;GENEINFO=NPHP4:261734;MC=SO:0001583|missense_variant,SO:0001619|non-coding_transcript_variant;ORIGIN=1;Pangolin=ENSG00000131697.18|-7:0.0|9:-0.01
chr1	5887459	971799	A	T	.	.	ALLELEID=952483;CLNDN=Nephronophthisis;CLNDISDB=Human_Phenotype_Ontology:HP:0000090,Human_Phenotype_Ontology:HP:0004748,MONDO:MONDO:0019005,MedGen:C0687120,OMIM:PS256100,Orphanet:ORPHA655,SNOMED_CT:204958008;CLNHGVS=NC_000001.11:g.5887459A>T;CLNREVSTAT=criteria_provided,_single_submitter;CLNSIG=Uncertain_significance;CLNVC=single_nucleotide_variant;CLNVCSO=SO:0001483;GENEINFO=NPHP4:261734;MC=SO:0001583|missense_variant,SO:0001619|non-coding_transcript_variant;ORIGIN=1;Pangolin=ENSG00000131697.18|7:0.0|7:-0.0
chr1	5887465	497253	T	A	.	.	AF_ESP=0.00024;AF_EXAC=0.0002;AF_TGP=0.0002;ALLELEID=488677;CLNDN=Nephronophthisis|Nephronophthisis_4|Senior-Loken_syndrome_4|not_provided;CLNDISDB=Human_Phenotype_Ontology:HP:0000090,Human_Phenotype_Ontology:HP:0004748,MONDO:MONDO:0019005,MedGen:C0687120,OMIM:PS256100,Orphanet:ORPHA655,SNOMED_CT:204958008|MONDO:MONDO:0011752,MedGen:C1847013,OMIM:606966|MONDO:MONDO:0011756,MedGen:C1846979,OMIM:606996|MedGen:CN517202;CLNHGVS=NC_000001.11:g.5887465T>A;CLNREVSTAT=criteria_provided,_multiple_submitters,_no_conflicts;CLNSIG=Uncertain_significance;CLNVC=single_nucleotide_variant;CLNVCSO=SO:0001483;GENEINFO=NPHP4:261734;MC=SO:0001583|missense_variant,SO:0001619|non-coding_transcript_variant;ORIGIN=1;RS=200821373;Pangolin=ENSG00000131697.18|-15:0.0|1:-0.01
chr1	5890862	1054514	C	T	.	.	ALLELEID=1040251;CLNDN=Nephronophthisis;CLNDISDB=Human_Phenotype_Ontology:HP:0000090,Human_Phenotype_Ontology:HP:0004748,MONDO:MONDO:0019005,MedGen:C0687120,OMIM:PS256100,Orphanet:ORPHA655,SNOMED_CT:204958008;CLNHGVS=NC_000001.11:g.5890862C>T;CLNREVSTAT=criteria_provided,_single_submitter;CLNSIG=Uncertain_significance;CLNVC=single_nucleotide_variant;CLNVCSO=SO:0001483;GENEINFO=NPHP4:261734;MC=SO:0001627|intron_variant;ORIGIN=1;Pangolin=ENSG00000131697.18|-22:0.0|6:-0.03
chr1	5890863	875115	G	A	.	.	ALLELEID=865195;CLNDN=Nephronophthisis_4|Senior-Loken_syndrome_4;CLNDISDB=MONDO:MONDO:0011752,MedGen:C1847013,OMIM:606966|MONDO:MONDO:0011756,MedGen:C1846979,OMIM:606996;CLNHGVS=NC_000001.11:g.5890863G>A;CLNREVSTAT=criteria_provided,_single_submitter;CLNSIG=Uncertain_significance;CLNVC=single_nucleotide_variant;CLNVCSO=SO:0001483;CLNVI=Illumina_Clinical_Services_Laboratory,Illumina:892627;GENEINFO=NPHP4:261734;MC=SO:0001627|intron_variant;ORIGIN=1;Pangolin=ENSG00000131697.18|5:0.09|-23:-0.0
chr1	5890883	598644	A	G	.	.	ALLELEID=589705;CLNDN=not_provided;CLNDISDB=MedGen:CN517202;CLNHGVS=NC_000001.11:g.5890883A>G;CLNREVSTAT=criteria_provided,_single_submitter;CLNSIG=Uncertain_significance;CLNVC=single_nucleotide_variant;CLNVCSO=SO:0001483;GENEINFO=NPHP4:261734;MC=SO:0001619|non-coding_transcript_variant,SO:0001819|synonymous_variant;ORIGIN=1;RS=1161995349;Pangolin=ENSG00000131697.18|-15:0.0|-15:-0.01
chr1	5890894	1014012	T	G	.	.	ALLELEID=1002933;CLNDN=Nephronophthisis;CLNDISDB=Human_Phenotype_Ontology:HP:0000090,Human_Phenotype_Ontology:HP:0004748,MONDO:MONDO:0019005,MedGen:C0687120,OMIM:PS256100,Orphanet:ORPHA655,SNOMED_CT:204958008;CLNHGVS=NC_000001.11:g.5890894T>G;CLNREVSTAT=criteria_provided,_single_submitter;CLNSIG=Uncertain_significance;CLNVC=single_nucleotide_variant;CLNVCSO=SO:0001483;GENEINFO=NPHP4:261734;MC=SO:0001583|missense_variant,SO:0001619|non-coding_transcript_variant;ORIGIN=1;Pangolin=ENSG00000131697.18|-27:0.0|-26:-0.05
chr1	5890912	297808	C	T	.	.	AF_ESP=8e-05;AF_EXAC=2e-05;ALLELEID=282765;CLNDN=Nephronophthisis_4|Senior-Loken_syndrome_4|not_provided;CLNDISDB=MONDO:MONDO:0011752,MedGen:C1847013,OMIM:606966|MONDO:MONDO:0011756,MedGen:C1846979,OMIM:606996|MedGen:CN517202;CLNHGVS=NC_000001.11:g.5890912C>T;CLNREVSTAT=criteria_provided,_multiple_submitters,_no_conflicts;CLNSIG=Uncertain_significance;CLNVC=single_nucleotide_variant;CLNVCSO=SO:0001483;CLNVI=Illumina_Clinical_Services_Laboratory,Illumina:760629|UniProtKB_(protein):O75161#VAR_015214;GENEINFO=NPHP4:261734;MC=SO:0001583|missense_variant,SO:0001619|non-coding_transcript_variant;ORIGIN=1;RS=373962831;Pangolin=ENSG00000131697.18|-2:0.0|-44:-0.02
chr1	5890913	289327	G	A	.	.	AF_ESP=0.00137;AF_EXAC=0.00113;AF_TGP=0.0002;ALLELEID=273564;CLNDN=Nephronophthisis|Nephronophthisis_4|Senior-Loken_syndrome_4|not_provided;CLNDISDB=Human_Phenotype_Ontology:HP:0000090,Human_Phenotype_Ontology:HP:0004748,MONDO:MONDO:0019005,MedGen:C0687120,OMIM:PS256100,Orphanet:ORPHA655,SNOMED_CT:204958008|MONDO:MONDO:0011752,MedGen:C1847013,OMIM:606966|MONDO:MONDO:0011756,MedGen:C1846979,OMIM:606996|MedGen:CN517202;CLNHGVS=NC_000001.11:g.5890913G>A;CLNREVSTAT=criteria_provided,_conflicting_interpretations;CLNSIG=Conflicting_interpretations_of_pathogenicity;CLNSIGCONF=Likely_benign(1),Uncertain_significance(3);CLNVC=single_nucleotide_variant;CLNVCSO=SO:0001483;CLNVI=Illumina_Clinical_Services_Laboratory,Illumina:779323;GENEINFO=NPHP4:261734;MC=SO:0001619|non-coding_transcript_variant,SO:0001819|synonymous_variant;ORIGIN=1;RS=199628481;Pangolin=ENSG00000131697.18|-40:0.0|-45:-0.0
chr1	5890921	596246	C	T	.	.	AF_EXAC=2e-05;ALLELEID=587307;CLNDN=Nephronophthisis|not_provided;CLNDISDB=Human_Phenotype_Ontology:HP:0000090,Human_Phenotype_Ontology:HP:0004748,MONDO:MONDO:0019005,MedGen:C0687120,OMIM:PS256100,Orphanet:ORPHA655,SNOMED_CT:204958008|MedGen:CN517202;CLNHGVS=NC_000001.11:g.5890921C>T;CLNREVSTAT=criteria_provided,_multiple_submitters,_no_conflicts;CLNSIG=Uncertain_significance;CLNVC=single_nucleotide_variant;CLNVCSO=SO:0001483;GENEINFO=NPHP4:261734;MC=SO:0001583|missense_variant,SO:0001619|non-coding_transcript_variant;ORIGIN=1;RS=754838672;Pangolin=ENSG00000131697.18|27:0.0|15:-0.0
chr1	5890922	502357	G	A	.	.	AF_ESP=0.00032;ALLELEID=493781;CLNDN=Nephronophthisis|not_provided;CLNDISDB=Human_Phenotype_Ontology:HP:0000090,Human_Phenotype_Ontology:HP:0004748,MONDO:MONDO:0019005,MedGen:C0687120,OMIM:PS256100,Orphanet:ORPHA655,SNOMED_CT:204958008|MedGen:CN517202;CLNHGVS=NC_000001.11:g.5890922G>A;CLNREVSTAT=criteria_provided,_conflicting_interpretations;CLNSIG=Conflicting_interpretations_of_pathogenicity;CLNSIGCONF=Likely_benign(1),Uncertain_significance(1);CLNVC=single_nucleotide_variant;CLNVCSO=SO:0001483;GENEINFO=NPHP4:261734;MC=SO:0001619|non-coding_transcript_variant,SO:0001819|synonymous_variant;ORIGIN=1;RS=201090359;Pangolin=ENSG00000131697.18|-49:0.0|14:-0.0
chr1	5890926	297809	A	G	.	.	AF_ESP=8e-05;AF_EXAC=2e-05;ALLELEID=281565;CLNDN=Nephronophthisis|Nephronophthisis_4|Senior-Loken_syndrome_4|not_provided;CLNDISDB=Human_Phenotype_Ontology:HP:0000090,Human_Phenotype_Ontology:HP:0004748,MONDO:MONDO:0019005,MedGen:C0687120,OMIM:PS256100,Orphanet:ORPHA655,SNOMED_CT:204958008|MONDO:MONDO:0011752,MedGen:C1847013,OMIM:606966|MONDO:MONDO:0011756,MedGen:C1846979,OMIM:606996|MedGen:CN517202;CLNHGVS=NC_000001.11:g.5890926A>G;CLNREVSTAT=criteria_provided,_multiple_submitters,_no_conflicts;CLNSIG=Uncertain_significance;CLNVC=single_nucleotide_variant;CLNVCSO=SO:0001483;CLNVI=Illumina_Clinical_Services_Laboratory,Illumina:684332;GENEINFO=NPHP4:261734;MC=SO:0001583|missense_variant,SO:0001619|non-coding_transcript_variant;ORIGIN=1;RS=372250881;Pangolin=ENSG00000131697.18|-18:0.0|49:-0.0
chr1	5890934	596442	G	A	.	.	AF_EXAC=1e-05;ALLELEID=587503;CLNDN=not_provided;CLNDISDB=MedGen:CN517202;CLNHGVS=NC_000001.11:g.5890934G>A;CLNREVSTAT=criteria_provided,_conflicting_interpretations;CLNSIG=Conflicting_interpretations_of_pathogenicity;CLNSIGCONF=Likely_benign(1),Uncertain_significance(1);CLNVC=single_nucleotide_variant;CLNVCSO=SO:0001483;GENEINFO=NPHP4:261734;MC=SO:0001619|non-coding_transcript_variant,SO:0001819|synonymous_variant;ORIGIN=1;RS=756449736;Pangolin=ENSG00000131697.18|41:0.0|41:-0.0
chr1	5890935	1003111	G	C	.	.	ALLELEID=987688;CLNDN=Nephronophthisis;CLNDISDB=Human_Phenotype_Ontology:HP:0000090,Human_Phenotype_Ontology:HP:0004748,MONDO:MONDO:0019005,MedGen:C0687120,OMIM:PS256100,Orphanet:ORPHA655,SNOMED_CT:204958008;CLNHGVS=NC_000001.11:g.5890935G>C;CLNREVSTAT=criteria_provided,_single_submitter;CLNSIG=Uncertain_significance;CLNVC=single_nucleotide_variant;CLNVCSO=SO:0001483;GENEINFO=NPHP4:261734;MC=SO:0001583|missense_variant,SO:0001619|non-coding_transcript_variant;ORIGIN=1;Pangolin=ENSG00000131697.18|-1:0.0|1:-0.0
chr1	5890942	297810	C	T	.	.	AF_ESP=0.00032;ALLELEID=280978;CLNDN=Nephronophthisis|Nephronophthisis_4|Senior-Loken_syndrome_4;CLNDISDB=Human_Phenotype_Ontology:HP:0000090,Human_Phenotype_Ontology:HP:0004748,MONDO:MONDO:0019005,MedGen:C0687120,OMIM:PS256100,Orphanet:ORPHA655,SNOMED_CT:204958008|MONDO:MONDO:0011752,MedGen:C1847013,OMIM:606966|MONDO:MONDO:0011756,MedGen:C1846979,OMIM:606996;CLNHGVS=NC_000001.11:g.5890942C>T;CLNREVSTAT=criteria_provided,_multiple_submitters,_no_conflicts;CLNSIG=Uncertain_significance;CLNVC=single_nucleotide_variant;CLNVCSO=SO:0001483;CLNVI=Illumina_Clinical_Services_Laboratory,Illumina:604411;GENEINFO=NPHP4:261734;MC=SO:0001583|missense_variant,SO:0001619|non-coding_transcript_variant;ORIGIN=1;RS=199712626;Pangolin=ENSG00000131697.18|33:0.0|36:-0.0
chr1	5890954	1018489	G	A	.	.	ALLELEID=1002934;CLNDN=Nephronophthisis;CLNDISDB=Human_Phenotype_Ontology:HP:0000090,Human_Phenotype_Ontology:HP:0004748,MONDO:MONDO:0019005,MedGen:C0687120,OMIM:PS256100,Orphanet:ORPHA655,SNOMED_CT:204958008;CLNHGVS=NC_000001.11:g.5890954G>A;CLNREVSTAT=criteria_provided,_single_submitter;CLNSIG=Uncertain_significance;CLNVC=single_nucleotide_variant;CLNVCSO=SO:0001483;GENEINFO=NPHP4:261734;MC=SO:0001583|missense_variant,SO:0001619|non-coding_transcript_variant;ORIGIN=1;Pangolin=ENSG00000131697.18|-18:0.0|21:-0.0
chr1	5890965	934843	C	T	.	.	ALLELEID=930609;CLNDN=Nephronophthisis;CLNDISDB=Human_Phenotype_Ontology:HP:0000090,Human_Phenotype_Ontology:HP:0004748,MONDO:MONDO:0019005,MedGen:C0687120,OMIM:PS256100,Orphanet:ORPHA655,SNOMED_CT:204958008;CLNHGVS=NC_000001.11:g.5890965C>T;CLNREVSTAT=criteria_provided,_single_submitter;CLNSIG=Uncertain_significance;CLNVC=single_nucleotide_variant;CLNVCSO=SO:0001483;GENEINFO=NPHP4:261734;MC=SO:0001583|missense_variant,SO:0001619|non-coding_transcript_variant;ORIGIN=1;Pangolin=ENSG00000131697.18|-29:0.0|46:-0.0
chr1	5890969	194765	G	A	.	.	AF_ESP=0.00057;AF_EXAC=0.0004;AF_TGP=0.0004;ALLELEID=191928;CLNDN=Nephronophthisis|Nephronophthisis_4|Senior-Loken_syndrome_4|not_provided;CLNDISDB=Human_Phenotype_Ontology:HP:0000090,Human_Phenotype_Ontology:HP:0004748,MONDO:MONDO:0019005,MedGen:C0687120,OMIM:PS256100,Orphanet:ORPHA655,SNOMED_CT:204958008|MONDO:MONDO:0011752,MedGen:C1847013,OMIM:606966|MONDO:MONDO:0011756,MedGen:C1846979,OMIM:606996|MedGen:CN517202;CLNHGVS=NC_000001.11:g.5890969G>A;CLNREVSTAT=criteria_provided,_conflicting_interpretations;CLNSIG=Conflicting_interpretations_of_pathogenicity;CLNSIGCONF=Likely_benign(1),Uncertain_significance(5);CLNVC=single_nucleotide_variant;CLNVCSO=SO:0001483;CLNVI=Illumina_Clinical_Services_Laboratory,Illumina:251071|UniProtKB_(protein):O75161#VAR_022535;GENEINFO=NPHP4:261734;MC=SO:0001583|missense_variant,SO:0001619|non-coding_transcript_variant;ORIGIN=1;RS=191913664;Pangolin=ENSG00000131697.18|6:0.01|42:-0.0
chr1	5890974	156399	C	T	.	.	AF_EXAC=0.00013;ALLELEID=166179;CLNDN=Nephronophthisis|Nephronophthisis_4|Senior-Loken_syndrome_4|Leber_congenital_amaurosis|not_provided;CLNDISDB=Human_Phenotype_Ontology:HP:0000090,Human_Phenotype_Ontology:HP:0004748,MONDO:MONDO:0019005,MedGen:C0687120,OMIM:PS256100,Orphanet:ORPHA655,SNOMED_CT:204958008|MONDO:MONDO:0011752,MedGen:C1847013,OMIM:606966|MONDO:MONDO:0011756,MedGen:C1846979,OMIM:606996|MONDO:MONDO:0018998,MeSH:D057130,MedGen:C0339527,OMIM:PS204000,Orphanet:ORPHA65,SNOMED_CT:193413001|MedGen:CN517202;CLNHGVS=NC_000001.11:g.5890974C>T;CLNREVSTAT=criteria_provided,_multiple_submitters,_no_conflicts;CLNSIG=Uncertain_significance;CLNVC=single_nucleotide_variant;CLNVCSO=SO:0001483;CLNVI=Illumina_Clinical_Services_Laboratory,Illumina:647202;GENEINFO=NPHP4:261734;MC=SO:0001583|missense_variant,SO:0001619|non-coding_transcript_variant;ORIGIN=1;RS=587783027;Pangolin=ENSG00000131697.18|37:0.01|1:-0.0
chr1	5890986	1042171	A	G	.	.	ALLELEID=1023413;CLNDN=Nephronophthisis;CLNDISDB=Human_Phenotype_Ontology:HP:0000090,Human_Phenotype_Ontology:HP:0004748,MONDO:MONDO:0019005,MedGen:C0687120,OMIM:PS256100,Orphanet:ORPHA655,SNOMED_CT:204958008;CLNHGVS=NC_000001.11:g.5890986A>G;CLNREVSTAT=criteria_provided,_single_submitter;CLNSIG=Uncertain_significance;CLNVC=single_nucleotide_variant;CLNVCSO=SO:0001483;GENEINFO=NPHP4:261734;MC=SO:0001583|missense_variant,SO:0001619|non-coding_transcript_variant;ORIGIN=1;Pangolin=ENSG00000131697.18|25:0.0|42:-0.0
chr1	5891002	594321	T	C	.	.	ALLELEID=585384;CLNDN=not_provided;CLNDISDB=MedGen:CN517202;CLNHGVS=NC_000001.11:g.5891002T>C;CLNREVSTAT=criteria_provided,_single_submitter;CLNSIG=Uncertain_significance;CLNVC=single_nucleotide_variant;CLNVCSO=SO:0001483;GENEINFO=NPHP4:261734;MC=SO:0001583|missense_variant,SO:0001619|non-coding_transcript_variant;ORIGIN=1;RS=886598057;Pangolin=ENSG00000131697.18|5:0.02|26:-0.05
chr1	5904614	1035463	C	A	.	.	ALLELEID=1023414;CLNDN=Nephronophthisis;CLNDISDB=Human_Phenotype_Ontology:HP:0000090,Human_Phenotype_Ontology:HP:0004748,MONDO:MONDO:0019005,MedGen:C0687120,OMIM:PS256100,Orphanet:ORPHA655,SNOMED_CT:204958008;CLNHGVS=NC_000001.11:g.5904614C>A;CLNREVSTAT=criteria_provided,_single_submitter;CLNSIG=Uncertain_significance;CLNVC=single_nucleotide_variant;CLNVCSO=SO:0001483;GENEINFO=NPHP4:261734;MC=SO:0001627|intron_variant;ORIGIN=1;Pangolin=ENSG00000131697.18|31:0.01|3:-0.02
chr1	5904618	290903	A	T	.	.	AF_ESP=0.00024;AF_EXAC=6e-05;ALLELEID=275140;CLNDN=Nephronophthisis|not_provided;CLNDISDB=Human_Phenotype_Ontology:HP:0000090,Human_Phenotype_Ontology:HP:0004748,MONDO:MONDO:0019005,MedGen:C0687120,OMIM:PS256100,Orphanet:ORPHA655,SNOMED_CT:204958008|MedGen:CN517202;CLNHGVS=NC_000001.11:g.5904618A>T;CLNREVSTAT=criteria_provided,_multiple_submitters,_no_conflicts;CLNSIG=Uncertain_significance;CLNVC=single_nucleotide_variant;CLNVCSO=SO:0001483;GENEINFO=NPHP4:261734;MC=SO:0001619|non-coding_transcript_variant,SO:0001819|synonymous_variant;ORIGIN=1;RS=199912631;Pangolin=ENSG00000131697.18|-1:0.0|-1:-0.0
chr1	5904631	1051354	C	T	.	.	ALLELEID=1040252;CLNDN=Nephronophthisis;CLNDISDB=Human_Phenotype_Ontology:HP:0000090,Human_Phenotype_Ontology:HP:0004748,MONDO:MONDO:0019005,MedGen:C0687120,OMIM:PS256100,Orphanet:ORPHA655,SNOMED_CT:204958008;CLNHGVS=NC_000001.11:g.5904631C>T;CLNREVSTAT=criteria_provided,_single_submitter;CLNSIG=Uncertain_significance;CLNVC=single_nucleotide_variant;CLNVCSO=SO:0001483;GENEINFO=NPHP4:261734;MC=SO:0001583|missense_variant,SO:0001619|non-coding_transcript_variant;ORIGIN=1;Pangolin=ENSG00000131697.18|-14:0.0|-14:-0.0
chr1	5904634	1045837	T	A	.	.	ALLELEID=1023415;CLNDN=Nephronophthisis;CLNDISDB=Human_Phenotype_Ontology:HP:0000090,Human_Phenotype_Ontology:HP:0004748,MONDO:MONDO:0019005,MedGen:C0687120,OMIM:PS256100,Orphanet:ORPHA655,SNOMED_CT:204958008;CLNHGVS=NC_000001.11:g.5904634T>A;CLNREVSTAT=criteria_provided,_single_submitter;CLNSIG=Uncertain_significance;CLNVC=single_nucleotide_variant;CLNVCSO=SO:0001483;GENEINFO=NPHP4:261734;MC=SO:0001583|missense_variant,SO:0001619|non-coding_transcript_variant;ORIGIN=1;Pangolin=ENSG00000131697.18|-17:0.0|-17:-0.0
chr1	5904644	943475	C	A	.	.	ALLELEID=930610;CLNDN=Nephronophthisis;CLNDISDB=Human_Phenotype_Ontology:HP:0000090,Human_Phenotype_Ontology:HP:0004748,MONDO:MONDO:0019005,MedGen:C0687120,OMIM:PS256100,Orphanet:ORPHA655,SNOMED_CT:204958008;CLNHGVS=NC_000001.11:g.5904644C>A;CLNREVSTAT=criteria_provided,_single_submitter;CLNSIG=Uncertain_significance;CLNVC=single_nucleotide_variant;CLNVCSO=SO:0001483;GENEINFO=NPHP4:261734;MC=SO:0001583|missense_variant,SO:0001619|non-coding_transcript_variant;ORIGIN=1;Pangolin=ENSG00000131697.18|-8:0.0|-27:-0.0
chr1	5904645	297811	A	G	.	.	AF_ESP=8e-05;AF_EXAC=0.00019;ALLELEID=283026;CLNDN=Nephronophthisis|Nephronophthisis_4|Senior-Loken_syndrome_4;CLNDISDB=Human_Phenotype_Ontology:HP:0000090,Human_Phenotype_Ontology:HP:0004748,MONDO:MONDO:0019005,MedGen:C0687120,OMIM:PS256100,Orphanet:ORPHA655,SNOMED_CT:204958008|MONDO:MONDO:0011752,MedGen:C1847013,OMIM:606966|MONDO:MONDO:0011756,MedGen:C1846979,OMIM:606996;CLNHGVS=NC_000001.11:g.5904645A>G;CLNREVSTAT=criteria_provided,_conflicting_interpretations;CLNSIG=Conflicting_interpretations_of_pathogenicity;CLNSIGCONF=Likely_benign(1),Uncertain_significance(2);CLNVC=single_nucleotide_variant;CLNVCSO=SO:0001483;CLNVI=Illumina_Clinical_Services_Laboratory,Illumina:77;GENEINFO=NPHP4:261734;MC=SO:0001619|non-coding_transcript_variant,SO:0001819|synonymous_variant;ORIGIN=1;RS=200848754;Pangolin=ENSG00000131697.18|-9:0.0|-28:-0.0
chr1	5904651	498789	G	A	.	.	AF_ESP=0.00024;ALLELEID=490213;CLNDN=Nephronophthisis|not_provided;CLNDISDB=Human_Phenotype_Ontology:HP:0000090,Human_Phenotype_Ontology:HP:0004748,MONDO:MONDO:0019005,MedGen:C0687120,OMIM:PS256100,Orphanet:ORPHA655,SNOMED_CT:204958008|MedGen:CN517202;CLNHGVS=NC_000001.11:g.5904651G>A;CLNREVSTAT=criteria_provided,_conflicting_interpretations;CLNSIG=Conflicting_interpretations_of_pathogenicity;CLNSIGCONF=Likely_benign(1),Uncertain_significance(1);CLNVC=single_nucleotide_variant;CLNVCSO=SO:0001483;GENEINFO=NPHP4:261734;MC=SO:0001619|non-coding_transcript_variant,SO:0001819|synonymous_variant;ORIGIN=1;RS=373182062;Pangolin=ENSG00000131697.18|-34:0.0|-38:-0.0
chr1	5904667	500245	G	A	.	.	ALLELEID=491669;CLNDN=Nephronophthisis|not_provided;CLNDISDB=Human_Phenotype_Ontology:HP:0000090,Human_Phenotype_Ontology:HP:0004748,MONDO:MONDO:0019005,MedGen:C0687120,OMIM:PS256100,Orphanet:ORPHA655,SNOMED_CT:204958008|MedGen:CN517202;CLNHGVS=NC_000001.11:g.5904667G>A;CLNREVSTAT=criteria_provided,_multiple_submitters,_no_conflicts;CLNSIG=Uncertain_significance;CLNVC=single_nucleotide_variant;CLNVCSO=SO:0001483;GENEINFO=NPHP4:261734;MC=SO:0001583|missense_variant,SO:0001619|non-coding_transcript_variant;ORIGIN=1;RS=745698836;Pangolin=ENSG00000131697.18|40:0.0|-50:-0.0
chr1	5904668	843689	C	T	.	.	ALLELEID=824274;CLNDN=Nephronophthisis;CLNDISDB=Human_Phenotype_Ontology:HP:0000090,Human_Phenotype_Ontology:HP:0004748,MONDO:MONDO:0019005,MedGen:C0687120,OMIM:PS256100,Orphanet:ORPHA655,SNOMED_CT:204958008;CLNHGVS=NC_000001.11:g.5904668C>T;CLNREVSTAT=criteria_provided,_single_submitter;CLNSIG=Uncertain_significance;CLNVC=single_nucleotide_variant;CLNVCSO=SO:0001483;GENEINFO=NPHP4:261734;MC=SO:0001583|missense_variant,SO:0001619|non-coding_transcript_variant;ORIGIN=1;Pangolin=ENSG00000131697.18|-23:0.0|-32:-0.0
chr1	5904680	595374	G	GCTGGCCGGC	.	.	ALLELEID=586436;CLNDN=not_provided;CLNDISDB=MedGen:CN517202;CLNHGVS=NC_000001.11:g.5904683_5904691dup;CLNREVSTAT=criteria_provided,_single_submitter;CLNSIG=Uncertain_significance;CLNVC=Duplication;CLNVCSO=SO:1000035;GENEINFO=NPHP4:261734;MC=SO:0001619|non-coding_transcript_variant,SO:0001821|inframe_insertion;ORIGIN=1;RS=768381001;Pangolin=ENSG00000131697.18|36:0.0|36:-0.0
chr1	5904709	283814	T	C	.	.	AF_ESP=0.00016;AF_EXAC=2e-05;ALLELEID=268051;CLNDN=Nephronophthisis|Nephronophthisis_4|Senior-Loken_syndrome_4|not_provided;CLNDISDB=Human_Phenotype_Ontology:HP:0000090,Human_Phenotype_Ontology:HP:0004748,MONDO:MONDO:0019005,MedGen:C0687120,OMIM:PS256100,Orphanet:ORPHA655,SNOMED_CT:204958008|MONDO:MONDO:0011752,MedGen:C1847013,OMIM:606966|MONDO:MONDO:0011756,MedGen:C1846979,OMIM:606996|MedGen:CN517202;CLNHGVS=NC_000001.11:g.5904709T>C;CLNREVSTAT=criteria_provided,_multiple_submitters,_no_conflicts;CLNSIG=Uncertain_significance;CLNVC=single_nucleotide_variant;CLNVCSO=SO:0001483;CLNVI=Illumina_Clinical_Services_Laboratory,Illumina:887471;GENEINFO=NPHP4:261734;MC=SO:0001583|missense_variant,SO:0001619|non-coding_transcript_variant;ORIGIN=1;RS=200667197;Pangolin=ENSG00000131697.18|-11:0.0|37:-0.0
chr1	5904715	594011	C	T	.	.	AF_TGP=0.0002;ALLELEID=585074;CLNDN=not_provided;CLNDISDB=MedGen:CN517202;CLNHGVS=NC_000001.11:g.5904715C>T;CLNREVSTAT=criteria_provided,_single_submitter;CLNSIG=Uncertain_significance;CLNVC=single_nucleotide_variant;CLNVCSO=SO:0001483;GENEINFO=NPHP4:261734;MC=SO:0001583|missense_variant,SO:0001619|non-coding_transcript_variant;ORIGIN=1;RS=543023683;Pangolin=ENSG00000131697.18|31:0.0|38:-0.0
chr1	5904721	968861	G	A	.	.	ALLELEID=952484;CLNDN=Nephronophthisis;CLNDISDB=Human_Phenotype_Ontology:HP:0000090,Human_Phenotype_Ontology:HP:0004748,MONDO:MONDO:0019005,MedGen:C0687120,OMIM:PS256100,Orphanet:ORPHA655,SNOMED_CT:204958008;CLNHGVS=NC_000001.11:g.5904721G>A;CLNREVSTAT=criteria_provided,_single_submitter;CLNSIG=Uncertain_significance;CLNVC=single_nucleotide_variant;CLNVCSO=SO:0001483;GENEINFO=NPHP4:261734;MC=SO:0001583|missense_variant,SO:0001619|non-coding_transcript_variant;ORIGIN=1;Pangolin=ENSG00000131697.18|25:0.0|46:-0.0
chr1	5904724	1010865	G	A	.	.	ALLELEID=987689;CLNDN=Nephronophthisis;CLNDISDB=Human_Phenotype_Ontology:HP:0000090,Human_Phenotype_Ontology:HP:0004748,MONDO:MONDO:0019005,MedGen:C0687120,OMIM:PS256100,Orphanet:ORPHA655,SNOMED_CT:204958008;CLNHGVS=NC_000001.11:g.5904724G>A;CLNREVSTAT=criteria_provided,_single_submitter;CLNSIG=Uncertain_significance;CLNVC=single_nucleotide_variant;CLNVCSO=SO:0001483;GENEINFO=NPHP4:261734;MC=SO:0001583|missense_variant,SO:0001619|non-coding_transcript_variant;ORIGIN=1;Pangolin=ENSG00000131697.18|22:0.01|29:-0.0
chr1	5904725	501860	T	C	.	.	AF_ESP=8e-05;AF_EXAC=7e-05;AF_TGP=0.0004;ALLELEID=493284;CLNDN=Nephronophthisis|not_provided;CLNDISDB=Human_Phenotype_Ontology:HP:0000090,Human_Phenotype_Ontology:HP:0004748,MONDO:MONDO:0019005,MedGen:C0687120,OMIM:PS256100,Orphanet:ORPHA655,SNOMED_CT:204958008|MedGen:CN517202;CLNHGVS=NC_000001.11:g.5904725T>C;CLNREVSTAT=criteria_provided,_multiple_submitters,_no_conflicts;CLNSIG=Uncertain_significance;CLNVC=single_nucleotide_variant;CLNVCSO=SO:0001483;GENEINFO=NPHP4:261734;MC=SO:0001583|missense_variant,SO:0001619|non-coding_transcript_variant;ORIGIN=1;RS=201642456;Pangolin=ENSG00000131697.18|-1:0.19|21:-0.04
chr1	5904728	291245	C	A	.	.	ALLELEID=275482;CLNDN=not_provided;CLNDISDB=MedGen:CN517202;CLNHGVS=NC_000001.11:g.5904728C>A;CLNREVSTAT=criteria_provided,_single_submitter;CLNSIG=Uncertain_significance;CLNVC=single_nucleotide_variant;CLNVCSO=SO:0001483;GENEINFO=NPHP4:261734;MC=SO:0001583|missense_variant,SO:0001619|non-coding_transcript_variant;ORIGIN=1;RS=368101076;Pangolin=ENSG00000131697.18|-21:0.0|18:-0.0
chr1	5904728	498701	C	T	.	.	AF_ESP=0.00024;AF_EXAC=7e-05;ALLELEID=490125;CLNDN=Nephronophthisis|not_provided;CLNDISDB=Human_Phenotype_Ontology:HP:0000090,Human_Phenotype_Ontology:HP:0004748,MONDO:MONDO:0019005,MedGen:C0687120,OMIM:PS256100,Orphanet:ORPHA655,SNOMED_CT:204958008|MedGen:CN517202;CLNHGVS=NC_000001.11:g.5904728C>T;CLNREVSTAT=criteria_provided,_multiple_submitters,_no_conflicts;CLNSIG=Uncertain_significance;CLNVC=single_nucleotide_variant;CLNVCSO=SO:0001483;GENEINFO=NPHP4:261734;MC=SO:0001583|missense_variant,SO:0001619|non-coding_transcript_variant;ORIGIN=1;RS=368101076;Pangolin=ENSG00000131697.18|18:0.0|39:-0.0
chr1	5904730	1016876	G	A	.	.	ALLELEID=1002935;CLNDN=Nephronophthisis;CLNDISDB=Human_Phenotype_Ontology:HP:0000090,Human_Phenotype_Ontology:HP:0004748,MONDO:MONDO:0019005,MedGen:C0687120,OMIM:PS256100,Orphanet:ORPHA655,SNOMED_CT:204958008;CLNHGVS=NC_000001.11:g.5904730G>A;CLNREVSTAT=criteria_provided,_single_submitter;CLNSIG=Uncertain_significance;CLNVC=single_nucleotide_variant;CLNVCSO=SO:0001483;GENEINFO=NPHP4:261734;MC=SO:0001583|missense_variant,SO:0001619|non-coding_transcript_variant;ORIGIN=1;Pangolin=ENSG00000131697.18|-23:0.0|16:-0.0
chr1	5904731	499066	G	A	.	.	AF_EXAC=0.00064;AF_TGP=0.0012;ALLELEID=490490;CLNDN=Senior-Loken_syndrome_4|not_provided;CLNDISDB=MONDO:MONDO:0011756,MedGen:C1846979,OMIM:606996|MedGen:CN517202;CLNHGVS=NC_000001.11:g.5904731G>A;CLNREVSTAT=criteria_provided,_conflicting_interpretations;CLNSIG=Conflicting_interpretations_of_pathogenicity;CLNSIGCONF=Pathogenic(1),Uncertain_significance(1);CLNVC=single_nucleotide_variant;CLNVCSO=SO:0001483;GENEINFO=NPHP4:261734;MC=SO:0001583|missense_variant,SO:0001619|non-coding_transcript_variant;ORIGIN=1;RS=547495754;Pangolin=ENSG00000131697.18|-24:0.0|15:-0.0
chr1	5904739	499988	C	A	.	.	AF_TGP=0.0012;ALLELEID=491412;CLNDN=Nephronophthisis|Nephronophthisis_4|Senior-Loken_syndrome_4|not_specified;CLNDISDB=Human_Phenotype_Ontology:HP:0000090,Human_Phenotype_Ontology:HP:0004748,MONDO:MONDO:0019005,MedGen:C0687120,OMIM:PS256100,Orphanet:ORPHA655,SNOMED_CT:204958008|MONDO:MONDO:0011752,MedGen:C1847013,OMIM:606966|MONDO:MONDO:0011756,MedGen:C1846979,OMIM:606996|MedGen:CN169374;CLNHGVS=NC_000001.11:g.5904739C>A;CLNREVSTAT=criteria_provided,_conflicting_interpretations;CLNSIG=Conflicting_interpretations_of_pathogenicity;CLNSIGCONF=Likely_benign(2),Uncertain_significance(2);CLNVC=single_nucleotide_variant;CLNVCSO=SO:0001483;CLNVI=Illumina_Clinical_Services_Laboratory,Illumina:578768;GENEINFO=NPHP4:261734;MC=SO:0001583|missense_variant,SO:0001619|non-coding_transcript_variant;ORIGIN=1;RS=375416303;Pangolin=ENSG00000131697.18|7:0.0|7:-0.01
chr1	5904739	502337	C	T	.	.	AF_ESP=8e-05;ALLELEID=493761;CLNDN=Nephronophthisis|not_provided;CLNDISDB=Human_Phenotype_Ontology:HP:0000090,Human_Phenotype_Ontology:HP:0004748,MONDO:MONDO:0019005,MedGen:C0687120,OMIM:PS256100,Orphanet:ORPHA655,SNOMED_CT:204958008|MedGen:CN517202;CLNHGVS=NC_000001.11:g.5904739C>T;CLNREVSTAT=criteria_provided,_multiple_submitters,_no_conflicts;CLNSIG=Uncertain_significance;CLNVC=single_nucleotide_variant;CLNVCSO=SO:0001483;GENEINFO=NPHP4:261734;MC=SO:0001583|missense_variant,SO:0001619|non-coding_transcript_variant;ORIGIN=1;RS=375416303;Pangolin=ENSG00000131697.18|7:0.01|7:-0.0
chr1	5904740	837610	G	A	.	.	ALLELEID=824275;CLNDN=Nephronophthisis;CLNDISDB=Human_Phenotype_Ontology:HP:0000090,Human_Phenotype_Ontology:HP:0004748,MONDO:MONDO:0019005,MedGen:C0687120,OMIM:PS256100,Orphanet:ORPHA655,SNOMED_CT:204958008;CLNHGVS=NC_000001.11:g.5904740G>A;CLNREVSTAT=criteria_provided,_single_submitter;CLNSIG=Uncertain_significance;CLNVC=single_nucleotide_variant;CLNVCSO=SO:0001483;GENEINFO=NPHP4:261734;MC=SO:0001583|missense_variant,SO:0001619|non-coding_transcript_variant;ORIGIN=1;Pangolin=ENSG00000131697.18|6:0.0|6:-0.01
chr1	5904764	1038070	C	T	.	.	ALLELEID=1023416;CLNDN=Nephronophthisis;CLNDISDB=Human_Phenotype_Ontology:HP:0000090,Human_Phenotype_Ontology:HP:0004748,MONDO:MONDO:0019005,MedGen:C0687120,OMIM:PS256100,Orphanet:ORPHA655,SNOMED_CT:204958008;CLNHGVS=NC_000001.11:g.5904764C>T;CLNREVSTAT=criteria_provided,_single_submitter;CLNSIG=Uncertain_significance;CLNVC=single_nucleotide_variant;CLNVCSO=SO:0001483;GENEINFO=NPHP4:261734;MC=SO:0001583|missense_variant,SO:0001619|non-coding_transcript_variant;ORIGIN=1;Pangolin=ENSG00000131697.18|-11:0.0|40:-0.07
chr1	5904773	297812	G	T	.	.	ALLELEID=281570;CLNDN=Nephronophthisis_4|Senior-Loken_syndrome_4;CLNDISDB=MONDO:MONDO:0011752,MedGen:C1847013,OMIM:606966|MONDO:MONDO:0011756,MedGen:C1846979,OMIM:606996;CLNHGVS=NC_000001.11:g.5904773G>T;CLNREVSTAT=criteria_provided,_single_submitter;CLNSIG=Uncertain_significance;CLNVC=single_nucleotide_variant;CLNVCSO=SO:0001483;CLNVI=Illumina_Clinical_Services_Laboratory,Illumina:796818;GENEINFO=NPHP4:261734;MC=SO:0001583|missense_variant,SO:0001619|non-coding_transcript_variant;ORIGIN=1;RS=886046465;Pangolin=ENSG00000131697.18|31:0.09|-27:-0.01
chr1	5904775	591589	C	T	.	.	ALLELEID=582579;CLNDN=not_provided;CLNDISDB=MedGen:CN517202;CLNHGVS=NC_000001.11:g.5904775C>T;CLNREVSTAT=no_assertion_criteria_provided;CLNSIG=Uncertain_significance;CLNVC=single_nucleotide_variant;CLNVCSO=SO:0001483;GENEINFO=NPHP4:261734;MC=SO:0001587|nonsense,SO:0001619|non-coding_transcript_variant;ORIGIN=1;RS=1557697311;Pangolin=ENSG00000131697.18|-29:0.02|29:-0.13
chr1	5904803	1054345	C	G	.	.	ALLELEID=1040253;CLNDN=Nephronophthisis;CLNDISDB=Human_Phenotype_Ontology:HP:0000090,Human_Phenotype_Ontology:HP:0004748,MONDO:MONDO:0019005,MedGen:C0687120,OMIM:PS256100,Orphanet:ORPHA655,SNOMED_CT:204958008;CLNHGVS=NC_000001.11:g.5904803C>G;CLNREVSTAT=criteria_provided,_single_submitter;CLNSIG=Uncertain_significance;CLNVC=single_nucleotide_variant;CLNVCSO=SO:0001483;GENEINFO=NPHP4:261734;MC=SO:0001583|missense_variant,SO:0001619|non-coding_transcript_variant;ORIGIN=1;Pangolin=ENSG00000131697.18|1:0.03|-1:-0.0
chr1	5905285	297813	G	T	.	.	ALLELEID=283037;CLNDN=Nephronophthisis_4|Senior-Loken_syndrome_4;CLNDISDB=MONDO:MONDO:0011752,MedGen:C1847013,OMIM:606966|MONDO:MONDO:0011756,MedGen:C1846979,OMIM:606996;CLNHGVS=NC_000001.11:g.5905285G>T;CLNREVSTAT=criteria_provided,_single_submitter;CLNSIG=Uncertain_significance;CLNVC=single_nucleotide_variant;CLNVCSO=SO:0001483;CLNVI=Illumina_Clinical_Services_Laboratory,Illumina:718565;GENEINFO=NPHP4:261734;MC=SO:0001627|intron_variant;ORIGIN=1;RS=886046466;Pangolin=ENSG00000131697.18|23:0.0|7:-0.0
chr1	5905295	595970	C	T	.	.	ALLELEID=587031;CLNDN=not_provided;CLNDISDB=MedGen:CN517202;CLNHGVS=NC_000001.11:g.5905295C>T;CLNREVSTAT=criteria_provided,_single_submitter;CLNSIG=Uncertain_significance;CLNVC=single_nucleotide_variant;CLNVCSO=SO:0001483;GENEINFO=NPHP4:261734;MC=SO:0001583|missense_variant,SO:0001619|non-coding_transcript_variant;ORIGIN=1;RS=1557698712;Pangolin=ENSG00000131697.18|-3:0.0|-3:-0.0
chr1	5905298	954508	A	C	.	.	ALLELEID=942049;CLNDN=Nephronophthisis;CLNDISDB=Human_Phenotype_Ontology:HP:0000090,Human_Phenotype_Ontology:HP:0004748,MONDO:MONDO:0019005,MedGen:C0687120,OMIM:PS256100,Orphanet:ORPHA655,SNOMED_CT:204958008;CLNHGVS=NC_000001.11:g.5905298A>C;CLNREVSTAT=criteria_provided,_single_submitter;CLNSIG=Uncertain_significance;CLNVC=single_nucleotide_variant;CLNVCSO=SO:0001483;GENEINFO=NPHP4:261734;MC=SO:0001583|missense_variant,SO:0001619|non-coding_transcript_variant;ORIGIN=1;Pangolin=ENSG00000131697.18|-6:0.0|-6:-0.0
chr1	5905312	215885	T	C	.	.	AF_ESP=0.00041;AF_EXAC=0.00013;AF_TGP=0.0006;ALLELEID=212107;CLNDN=not_provided;CLNDISDB=MedGen:CN517202;CLNHGVS=NC_000001.11:g.5905312T>C;CLNREVSTAT=criteria_provided,_conflicting_interpretations;CLNSIG=Conflicting_interpretations_of_pathogenicity;CLNSIGCONF=Likely_benign(1),Uncertain_significance(1);CLNVC=single_nucleotide_variant;CLNVCSO=SO:0001483;GENEINFO=NPHP4:261734;MC=SO:0001619|non-coding_transcript_variant,SO:0001819|synonymous_variant;ORIGIN=1;RS=200104274;Pangolin=ENSG00000131697.18|-20:0.0|-20:-0.0
chr1	5905318	297814	C	T	.	.	AF_EXAC=3e-05;ALLELEID=282769;CLNDN=Nephronophthisis_4|Senior-Loken_syndrome_4;CLNDISDB=MONDO:MONDO:0011752,MedGen:C1847013,OMIM:606966|MONDO:MONDO:0011756,MedGen:C1846979,OMIM:606996;CLNHGVS=NC_000001.11:g.5905318C>T;CLNREVSTAT=criteria_provided,_single_submitter;CLNSIG=Uncertain_significance;CLNVC=single_nucleotide_variant;CLNVCSO=SO:0001483;CLNVI=Illumina_Clinical_Services_Laboratory,Illumina:809077;GENEINFO=NPHP4:261734;MC=SO:0001583|missense_variant,SO:0001619|non-coding_transcript_variant;ORIGIN=1;RS=779995407;Pangolin=ENSG00000131697.18|-26:0.0|-26:-0.0
chr1	5905320	194539	T	C	.	.	AF_ESP=8e-05;ALLELEID=191702;CLNDN=not_provided;CLNDISDB=MedGen:CN517202;CLNHGVS=NC_000001.11:g.5905320T>C;CLNREVSTAT=criteria_provided,_single_submitter;CLNSIG=Uncertain_significance;CLNVC=single_nucleotide_variant;CLNVCSO=SO:0001483;GENEINFO=NPHP4:261734;MC=SO:0001583|missense_variant,SO:0001619|non-coding_transcript_variant;ORIGIN=1;RS=371464727;Pangolin=ENSG00000131697.18|1:0.01|-28:-0.0
chr1	5905324	286805	G	A	.	.	AF_ESP=0.00016;AF_EXAC=0.00017;AF_TGP=0.0016;ALLELEID=271042;CLNDN=Nephronophthisis|Nephronophthisis_4|Senior-Loken_syndrome_4|not_provided;CLNDISDB=Human_Phenotype_Ontology:HP:0000090,Human_Phenotype_Ontology:HP:0004748,MONDO:MONDO:0019005,MedGen:C0687120,OMIM:PS256100,Orphanet:ORPHA655,SNOMED_CT:204958008|MONDO:MONDO:0011752,MedGen:C1847013,OMIM:606966|MONDO:MONDO:0011756,MedGen:C1846979,OMIM:606996|MedGen:CN517202;CLNHGVS=NC_000001.11:g.5905324G>A;CLNREVSTAT=criteria_provided,_conflicting_interpretations;CLNSIG=Conflicting_interpretations_of_pathogenicity;CLNSIGCONF=Likely_benign(1),Uncertain_significance(3);CLNVC=single_nucleotide_variant;CLNVCSO=SO:0001483;CLNVI=Illumina_Clinical_Services_Laboratory,Illumina:454154;GENEINFO=NPHP4:261734;MC=SO:0001619|non-coding_transcript_variant,SO:0001819|synonymous_variant;ORIGIN=1;RS=372430727;Pangolin=ENSG00000131697.18|-32:0.01|-32:-0.0
chr1	5905367	597617	G	A	.	.	AF_EXAC=0.00031;AF_TGP=0.0006;ALLELEID=588678;CLNDN=Nephronophthisis|not_provided;CLNDISDB=Human_Phenotype_Ontology:HP:0000090,Human_Phenotype_Ontology:HP:0004748,MONDO:MONDO:0019005,MedGen:C0687120,OMIM:PS256100,Orphanet:ORPHA655,SNOMED_CT:204958008|MedGen:CN517202;CLNHGVS=NC_000001.11:g.5905367G>A;CLNREVSTAT=criteria_provided,_multiple_submitters,_no_conflicts;CLNSIG=Uncertain_significance;CLNVC=single_nucleotide_variant;CLNVCSO=SO:0001483;GENEINFO=NPHP4:261734;MC=SO:0001583|missense_variant,SO:0001619|non-coding_transcript_variant;ORIGIN=1;RS=199891059;Pangolin=ENSG00000131697.18|-14:0.0|34:-0.0
chr1	5905373	297815	G	A	.	.	AF_ESP=0.00016;AF_EXAC=6e-05;ALLELEID=283038;CLNDN=Nephronophthisis_4|Senior-Loken_syndrome_4|not_provided;CLNDISDB=MONDO:MONDO:0011752,MedGen:C1847013,OMIM:606966|MONDO:MONDO:0011756,MedGen:C1846979,OMIM:606996|MedGen:CN517202;CLNHGVS=NC_000001.11:g.5905373G>A;CLNREVSTAT=criteria_provided,_multiple_submitters,_no_conflicts;CLNSIG=Uncertain_significance;CLNVC=single_nucleotide_variant;CLNVCSO=SO:0001483;CLNVI=Illumina_Clinical_Services_Laboratory,Illumina:454174;GENEINFO=NPHP4:261734;MC=SO:0001583|missense_variant,SO:0001619|non-coding_transcript_variant;ORIGIN=1;RS=377160096;Pangolin=ENSG00000131697.18|-20:0.0|28:-0.0
chr1	5905380	281976	T	C	.	.	AF_ESP=0.00106;AF_EXAC=0.00037;AF_TGP=0.0012;ALLELEID=266213;CLNDN=Nephronophthisis|not_provided;CLNDISDB=Human_Phenotype_Ontology:HP:0000090,Human_Phenotype_Ontology:HP:0004748,MONDO:MONDO:0019005,MedGen:C0687120,OMIM:PS256100,Orphanet:ORPHA655,SNOMED_CT:204958008|MedGen:CN517202;CLNHGVS=NC_000001.11:g.5905380T>C;CLNREVSTAT=criteria_provided,_conflicting_interpretations;CLNSIG=Conflicting_interpretations_of_pathogenicity;CLNSIGCONF=Likely_benign(1),Uncertain_significance(1);CLNVC=single_nucleotide_variant;CLNVCSO=SO:0001483;GENEINFO=NPHP4:261734;MC=SO:0001583|missense_variant,SO:0001619|non-coding_transcript_variant;ORIGIN=1;RS=35959882;Pangolin=ENSG00000131697.18|21:0.0|-27:-0.0
chr1	5905383	1017752	C	T	.	.	ALLELEID=1002936;CLNDN=Nephronophthisis;CLNDISDB=Human_Phenotype_Ontology:HP:0000090,Human_Phenotype_Ontology:HP:0004748,MONDO:MONDO:0019005,MedGen:C0687120,OMIM:PS256100,Orphanet:ORPHA655,SNOMED_CT:204958008;CLNHGVS=NC_000001.11:g.5905383C>T;CLNREVSTAT=criteria_provided,_single_submitter;CLNSIG=Uncertain_significance;CLNVC=single_nucleotide_variant;CLNVCSO=SO:0001483;GENEINFO=NPHP4:261734;MC=SO:0001583|missense_variant,SO:0001619|non-coding_transcript_variant;ORIGIN=1;Pangolin=ENSG00000131697.18|-30:0.0|18:-0.0
chr1	5905389	595484	C	T	.	.	ALLELEID=586546;CLNDN=not_provided;CLNDISDB=MedGen:CN517202;CLNHGVS=NC_000001.11:g.5905389C>T;CLNREVSTAT=criteria_provided,_single_submitter;CLNSIG=Uncertain_significance;CLNVC=single_nucleotide_variant;CLNVCSO=SO:0001483;GENEINFO=NPHP4:261734;MC=SO:0001583|missense_variant,SO:0001619|non-coding_transcript_variant;ORIGIN=1;RS=1557699298;Pangolin=ENSG00000131697.18|12:0.0|-36:-0.0
chr1	5905396	598697	G	A	.	.	AF_EXAC=0.00014;AF_TGP=0.0004;ALLELEID=589758;CLNDN=Nephronophthisis|not_provided;CLNDISDB=Human_Phenotype_Ontology:HP:0000090,Human_Phenotype_Ontology:HP:0004748,MONDO:MONDO:0019005,MedGen:C0687120,OMIM:PS256100,Orphanet:ORPHA655,SNOMED_CT:204958008|MedGen:CN517202;CLNHGVS=NC_000001.11:g.5905396G>A;CLNREVSTAT=criteria_provided,_conflicting_interpretations;CLNSIG=Conflicting_interpretations_of_pathogenicity;CLNSIGCONF=Likely_benign(1),Uncertain_significance(1);CLNVC=single_nucleotide_variant;CLNVCSO=SO:0001483;GENEINFO=NPHP4:261734;MC=SO:0001619|non-coding_transcript_variant,SO:0001819|synonymous_variant;ORIGIN=1;RS=201192584;Pangolin=ENSG00000131697.18|-43:0.0|44:-0.0
chr1	5905397	501365	G	A	.	.	AF_ESP=8e-05;AF_EXAC=7e-05;AF_TGP=0.0004;ALLELEID=492789;CLNDN=Nephronophthisis|Nephronophthisis_4|Senior-Loken_syndrome_4|not_provided;CLNDISDB=Human_Phenotype_Ontology:HP:0000090,Human_Phenotype_Ontology:HP:0004748,MONDO:MONDO:0019005,MedGen:C0687120,OMIM:PS256100,Orphanet:ORPHA655,SNOMED_CT:204958008|MONDO:MONDO:0011752,MedGen:C1847013,OMIM:606966|MONDO:MONDO:0011756,MedGen:C1846979,OMIM:606996|MedGen:CN517202;CLNHGVS=NC_000001.11:g.5905397G>A;CLNREVSTAT=criteria_provided,_multiple_submitters,_no_conflicts;CLNSIG=Uncertain_significance;CLNVC=single_nucleotide_variant;CLNVCSO=SO:0001483;CLNVI=Illumina_Clinical_Services_Laboratory,Illumina:846680;GENEINFO=NPHP4:261734;MC=SO:0001583|missense_variant,SO:0001619|non-coding_transcript_variant;ORIGIN=1;RS=190522911;Pangolin=ENSG00000131697.18|-44:0.0|43:-0.0
chr1	5905403	1008838	T	C	.	.	ALLELEID=987690;CLNDN=Nephronophthisis;CLNDISDB=Human_Phenotype_Ontology:HP:0000090,Human_Phenotype_Ontology:HP:0004748,MONDO:MONDO:0019005,MedGen:C0687120,OMIM:PS256100,Orphanet:ORPHA655,SNOMED_CT:204958008;CLNHGVS=NC_000001.11:g.5905403T>C;CLNREVSTAT=criteria_provided,_single_submitter;CLNSIG=Uncertain_significance;CLNVC=single_nucleotide_variant;CLNVCSO=SO:0001483;GENEINFO=NPHP4:261734;MC=SO:0001583|missense_variant,SO:0001619|non-coding_transcript_variant;ORIGIN=1;Pangolin=ENSG00000131697.18|37:0.0|-2:-0.0
chr1	5905409	593340	T	C	.	.	ALLELEID=584404;CLNDN=not_provided;CLNDISDB=MedGen:CN517202;CLNHGVS=NC_000001.11:g.5905409T>C;CLNREVSTAT=criteria_provided,_single_submitter;CLNSIG=Uncertain_significance;CLNVC=single_nucleotide_variant;CLNVCSO=SO:0001483;GENEINFO=NPHP4:261734;MC=SO:0001583|missense_variant,SO:0001619|non-coding_transcript_variant;ORIGIN=1;RS=1557699489;Pangolin=ENSG00000131697.18|13:0.0|31:-0.0
chr1	5905431	943427	A	G	.	.	ALLELEID=930611;CLNDN=Nephronophthisis;CLNDISDB=Human_Phenotype_Ontology:HP:0000090,Human_Phenotype_Ontology:HP:0004748,MONDO:MONDO:0019005,MedGen:C0687120,OMIM:PS256100,Orphanet:ORPHA655,SNOMED_CT:204958008;CLNHGVS=NC_000001.11:g.5905431A>G;CLNREVSTAT=criteria_provided,_single_submitter;CLNSIG=Uncertain_significance;CLNVC=single_nucleotide_variant;CLNVCSO=SO:0001483;GENEINFO=NPHP4:261734;MC=SO:0001583|missense_variant,SO:0001619|non-coding_transcript_variant;ORIGIN=1;Pangolin=ENSG00000131697.18|44:0.0|44:-0.0
chr1	5905434	502785	C	T	.	.	AF_ESP=8e-05;AF_EXAC=0.00013;ALLELEID=494208;CLNDN=Nephronophthisis|not_provided;CLNDISDB=Human_Phenotype_Ontology:HP:0000090,Human_Phenotype_Ontology:HP:0004748,MONDO:MONDO:0019005,MedGen:C0687120,OMIM:PS256100,Orphanet:ORPHA655,SNOMED_CT:204958008|MedGen:CN517202;CLNHGVS=NC_000001.11:g.5905434C>T;CLNREVSTAT=criteria_provided,_multiple_submitters,_no_conflicts;CLNSIG=Uncertain_significance;CLNVC=single_nucleotide_variant;CLNVCSO=SO:0001483;GENEINFO=NPHP4:261734;MC=SO:0001583|missense_variant,SO:0001619|non-coding_transcript_variant;ORIGIN=1;RS=201282741;Pangolin=ENSG00000131697.18|6:0.01|-12:-0.0
chr1	5905466	876130	G	A	.	.	ALLELEID=864679;CLNDN=Nephronophthisis|Nephronophthisis_4|Senior-Loken_syndrome_4;CLNDISDB=Human_Phenotype_Ontology:HP:0000090,Human_Phenotype_Ontology:HP:0004748,MONDO:MONDO:0019005,MedGen:C0687120,OMIM:PS256100,Orphanet:ORPHA655,SNOMED_CT:204958008|MONDO:MONDO:0011752,MedGen:C1847013,OMIM:606966|MONDO:MONDO:0011756,MedGen:C1846979,OMIM:606996;CLNHGVS=NC_000001.11:g.5905466G>A;CLNREVSTAT=criteria_provided,_multiple_submitters,_no_conflicts;CLNSIG=Uncertain_significance;CLNVC=single_nucleotide_variant;CLNVCSO=SO:0001483;CLNVI=Illumina_Clinical_Services_Laboratory,Illumina:893814;GENEINFO=NPHP4:261734;MC=SO:0001583|missense_variant,SO:0001619|non-coding_transcript_variant;ORIGIN=1;Pangolin=ENSG00000131697.18|-26:0.02|9:-0.0
chr1	5905472	594052	T	C	.	.	ALLELEID=585115;CLNDN=not_provided;CLNDISDB=MedGen:CN517202;CLNHGVS=NC_000001.11:g.5905472T>C;CLNREVSTAT=criteria_provided,_single_submitter;CLNSIG=Uncertain_significance;CLNVC=single_nucleotide_variant;CLNVCSO=SO:0001483;GENEINFO=NPHP4:261734;MC=SO:0001583|missense_variant,SO:0001619|non-coding_transcript_variant;ORIGIN=1;RS=762627000;Pangolin=ENSG00000131697.18|3:0.01|11:-0.01
chr1	5905488	297816	G	A	.	.	AF_EXAC=0.00029;AF_TGP=0.0006;ALLELEID=283040;CLNDN=Nephronophthisis|Nephronophthisis_4|Senior-Loken_syndrome_4|not_provided;CLNDISDB=Human_Phenotype_Ontology:HP:0000090,Human_Phenotype_Ontology:HP:0004748,MONDO:MONDO:0019005,MedGen:C0687120,OMIM:PS256100,Orphanet:ORPHA655,SNOMED_CT:204958008|MONDO:MONDO:0011752,MedGen:C1847013,OMIM:606966|MONDO:MONDO:0011756,MedGen:C1846979,OMIM:606996|MedGen:CN517202;CLNHGVS=NC_000001.11:g.5905488G>A;CLNREVSTAT=criteria_provided,_conflicting_interpretations;CLNSIG=Conflicting_interpretations_of_pathogenicity;CLNSIGCONF=Benign(1),Likely_benign(1),Uncertain_significance(2);CLNVC=single_nucleotide_variant;CLNVCSO=SO:0001483;CLNVI=Illumina_Clinical_Services_Laboratory,Illumina:714204;GENEINFO=NPHP4:261734;MC=SO:0001627|intron_variant;ORIGIN=1;RS=370899989;Pangolin=ENSG00000131697.18|-5:0.01|-13:-0.04
chr1	5905649	501861	CACA	C	.	.	ALLELEID=493285;CLNDN=not_provided;CLNDISDB=MedGen:CN517202;CLNHGVS=NC_000001.11:g.5905651_5905653CAA[1];CLNREVSTAT=criteria_provided,_single_submitter;CLNSIG=Uncertain_significance;CLNVC=Microsatellite;CLNVCSO=SO:0000289;GENEINFO=NPHP4:261734;MC=SO:0001619|non-coding_transcript_variant,SO:0001822|inframe_deletion;ORIGIN=1;RS=1282891020;Pangolin=ENSG00000131697.18|-22:0.0|-17:-0.01
chr1	5905659	1060347	G	T	.	.	ALLELEID=1040254;CLNDN=Nephronophthisis;CLNDISDB=Human_Phenotype_Ontology:HP:0000090,Human_Phenotype_Ontology:HP:0004748,MONDO:MONDO:0019005,MedGen:C0687120,OMIM:PS256100,Orphanet:ORPHA655,SNOMED_CT:204958008;CLNHGVS=NC_000001.11:g.5905659G>T;CLNREVSTAT=criteria_provided,_single_submitter;CLNSIG=Uncertain_significance;CLNVC=single_nucleotide_variant;CLNVCSO=SO:0001483;GENEINFO=NPHP4:261734;MC=SO:0001583|missense_variant,SO:0001619|non-coding_transcript_variant;ORIGIN=1;Pangolin=ENSG00000131697.18|-27:0.0|-27:-0.0
chr1	5905663	597696	C	G	.	.	ALLELEID=588757;CLNDN=not_provided;CLNDISDB=MedGen:CN517202;CLNHGVS=NC_000001.11:g.5905663C>G;CLNREVSTAT=criteria_provided,_single_submitter;CLNSIG=Uncertain_significance;CLNVC=single_nucleotide_variant;CLNVCSO=SO:0001483;GENEINFO=NPHP4:261734;MC=SO:0001583|missense_variant,SO:0001619|non-coding_transcript_variant;ORIGIN=1;RS=1557700541;Pangolin=ENSG00000131697.18|-31:0.0|-31:-0.0
chr1	5905680	594305	G	A	.	.	AF_TGP=0.0002;ALLELEID=585368;CLNDN=Nephronophthisis|not_provided;CLNDISDB=Human_Phenotype_Ontology:HP:0000090,Human_Phenotype_Ontology:HP:0004748,MONDO:MONDO:0019005,MedGen:C0687120,OMIM:PS256100,Orphanet:ORPHA655,SNOMED_CT:204958008|MedGen:CN517202;CLNHGVS=NC_000001.11:g.5905680G>A;CLNREVSTAT=criteria_provided,_multiple_submitters,_no_conflicts;CLNSIG=Uncertain_significance;CLNVC=single_nucleotide_variant;CLNVCSO=SO:0001483;GENEINFO=NPHP4:261734;MC=SO:0001583|missense_variant,SO:0001619|non-coding_transcript_variant;ORIGIN=1;RS=183722664;Pangolin=ENSG00000131697.18|-48:0.0|-48:-0.0
chr1	5905680	836434	G	T	.	.	ALLELEID=824276;CLNDN=Nephronophthisis;CLNDISDB=Human_Phenotype_Ontology:HP:0000090,Human_Phenotype_Ontology:HP:0004748,MONDO:MONDO:0019005,MedGen:C0687120,OMIM:PS256100,Orphanet:ORPHA655,SNOMED_CT:204958008;CLNHGVS=NC_000001.11:g.5905680G>T;CLNREVSTAT=criteria_provided,_single_submitter;CLNSIG=Uncertain_significance;CLNVC=single_nucleotide_variant;CLNVCSO=SO:0001483;GENEINFO=NPHP4:261734;MC=SO:0001583|missense_variant,SO:0001619|non-coding_transcript_variant;ORIGIN=1;Pangolin=ENSG00000131697.18|-48:0.0|-48:-0.0
chr1	5905720	934314	C	T	.	.	ALLELEID=930613;CLNDN=Nephronophthisis;CLNDISDB=Human_Phenotype_Ontology:HP:0000090,Human_Phenotype_Ontology:HP:0004748,MONDO:MONDO:0019005,MedGen:C0687120,OMIM:PS256100,Orphanet:ORPHA655,SNOMED_CT:204958008;CLNHGVS=NC_000001.11:g.5905720C>T;CLNREVSTAT=criteria_provided,_single_submitter;CLNSIG=Uncertain_significance;CLNVC=single_nucleotide_variant;CLNVCSO=SO:0001483;GENEINFO=NPHP4:261734;MC=SO:0001583|missense_variant,SO:0001619|non-coding_transcript_variant;ORIGIN=1;Pangolin=ENSG00000131697.18|-27:0.0|8:-0.0
chr1	5905727	297817	G	A	.	.	AF_EXAC=6e-05;ALLELEID=283041;CLNDN=Nephronophthisis|Nephronophthisis_4|Senior-Loken_syndrome_4;CLNDISDB=Human_Phenotype_Ontology:HP:0000090,Human_Phenotype_Ontology:HP:0004748,MONDO:MONDO:0019005,MedGen:C0687120,OMIM:PS256100,Orphanet:ORPHA655,SNOMED_CT:204958008|MONDO:MONDO:0011752,MedGen:C1847013,OMIM:606966|MONDO:MONDO:0011756,MedGen:C1846979,OMIM:606996;CLNHGVS=NC_000001.11:g.5905727G>A;CLNREVSTAT=criteria_provided,_conflicting_interpretations;CLNSIG=Conflicting_interpretations_of_pathogenicity;CLNSIGCONF=Likely_benign(1),Uncertain_significance(2);CLNVC=single_nucleotide_variant;CLNVCSO=SO:0001483;CLNVI=Illumina_Clinical_Services_Laboratory,Illumina:134948;GENEINFO=NPHP4:261734;MC=SO:0001619|non-coding_transcript_variant,SO:0001819|synonymous_variant;ORIGIN=1;RS=753733095;Pangolin=ENSG00000131697.18|11:0.0|1:-0.0
chr1	5905732	840593	G	C	.	.	ALLELEID=824277;CLNDN=Nephronophthisis;CLNDISDB=Human_Phenotype_Ontology:HP:0000090,Human_Phenotype_Ontology:HP:0004748,MONDO:MONDO:0019005,MedGen:C0687120,OMIM:PS256100,Orphanet:ORPHA655,SNOMED_CT:204958008;CLNHGVS=NC_000001.11:g.5905732G>C;CLNREVSTAT=criteria_provided,_single_submitter;CLNSIG=Uncertain_significance;CLNVC=single_nucleotide_variant;CLNVCSO=SO:0001483;GENEINFO=NPHP4:261734;MC=SO:0001583|missense_variant,SO:0001619|non-coding_transcript_variant;ORIGIN=1;Pangolin=ENSG00000131697.18|48:0.0|48:-0.0
chr1	5905742	595678	G	A	.	.	AF_EXAC=3e-05;ALLELEID=586740;CLNDN=not_provided;CLNDISDB=MedGen:CN517202;CLNHGVS=NC_000001.11:g.5905742G>A;CLNREVSTAT=criteria_provided,_single_submitter;CLNSIG=Uncertain_significance;CLNVC=single_nucleotide_variant;CLNVCSO=SO:0001483;GENEINFO=NPHP4:261734;MC=SO:0001619|non-coding_transcript_variant,SO:0001819|synonymous_variant;ORIGIN=1;RS=751732786;Pangolin=ENSG00000131697.18|-14:0.0|41:-0.01
chr1	5905761	847939	C	T	.	.	ALLELEID=824278;CLNDN=Nephronophthisis;CLNDISDB=Human_Phenotype_Ontology:HP:0000090,Human_Phenotype_Ontology:HP:0004748,MONDO:MONDO:0019005,MedGen:C0687120,OMIM:PS256100,Orphanet:ORPHA655,SNOMED_CT:204958008;CLNHGVS=NC_000001.11:g.5905761C>T;CLNREVSTAT=criteria_provided,_single_submitter;CLNSIG=Uncertain_significance;CLNVC=single_nucleotide_variant;CLNVCSO=SO:0001483;GENEINFO=NPHP4:261734;MC=SO:0001583|missense_variant,SO:0001619|non-coding_transcript_variant;ORIGIN=1;Pangolin=ENSG00000131697.18|22:0.01|22:-0.01
chr1	5905763	194411	G	A	.	.	AF_ESP=0.00025;AF_EXAC=0.0008;AF_TGP=0.0004;ALLELEID=191574;CLNDN=Nephronophthisis|Nephronophthisis_4|Senior-Loken_syndrome_4|not_provided;CLNDISDB=Human_Phenotype_Ontology:HP:0000090,Human_Phenotype_Ontology:HP:0004748,MONDO:MONDO:0019005,MedGen:C0687120,OMIM:PS256100,Orphanet:ORPHA655,SNOMED_CT:204958008|MONDO:MONDO:0011752,MedGen:C1847013,OMIM:606966|MONDO:MONDO:0011756,MedGen:C1846979,OMIM:606996|MedGen:CN517202;CLNHGVS=NC_000001.11:g.5905763G>A;CLNREVSTAT=criteria_provided,_conflicting_interpretations;CLNSIG=Conflicting_interpretations_of_pathogenicity;CLNSIGCONF=Benign(1),Likely_benign(2),Uncertain_significance(1);CLNVC=single_nucleotide_variant;CLNVCSO=SO:0001483;CLNVI=Illumina_Clinical_Services_Laboratory,Illumina:269977;GENEINFO=NPHP4:261734;MC=SO:0001619|non-coding_transcript_variant,SO:0001819|synonymous_variant;ORIGIN=1;RS=201903713;Pangolin=ENSG00000131697.18|20:0.01|17:-0.01
chr1	5907123	1040643	C	G	.	.	ALLELEID=1023417;CLNDN=Nephronophthisis;CLNDISDB=Human_Phenotype_Ontology:HP:0000090,Human_Phenotype_Ontology:HP:0004748,MONDO:MONDO:0019005,MedGen:C0687120,OMIM:PS256100,Orphanet:ORPHA655,SNOMED_CT:204958008;CLNHGVS=NC_000001.11:g.5907123C>G;CLNREVSTAT=criteria_provided,_single_submitter;CLNSIG=Uncertain_significance;CLNVC=single_nucleotide_variant;CLNVCSO=SO:0001483;GENEINFO=NPHP4:261734;MC=SO:0001583|missense_variant,SO:0001619|non-coding_transcript_variant,SO:0001627|intron_variant;ORIGIN=1;Pangolin=ENSG00000131697.18|-8:0.01|-12:-0.0
chr1	5907141	598518	C	T	.	.	AF_EXAC=9e-05;ALLELEID=589579;CLNDN=not_provided;CLNDISDB=MedGen:CN517202;CLNHGVS=NC_000001.11:g.5907141C>T;CLNREVSTAT=criteria_provided,_single_submitter;CLNSIG=Uncertain_significance;CLNVC=single_nucleotide_variant;CLNVCSO=SO:0001483;GENEINFO=NPHP4:261734;MC=SO:0001583|missense_variant,SO:0001619|non-coding_transcript_variant,SO:0001627|intron_variant;ORIGIN=1;RS=750626428;Pangolin=ENSG00000131697.18|-2:0.0|-26:-0.04
chr1	5907155	598512	G	A	.	.	ALLELEID=589573;CLNDN=not_provided;CLNDISDB=MedGen:CN517202;CLNHGVS=NC_000001.11:g.5907155G>A;CLNREVSTAT=criteria_provided,_single_submitter;CLNSIG=Uncertain_significance;CLNVC=single_nucleotide_variant;CLNVCSO=SO:0001483;GENEINFO=NPHP4:261734;MC=SO:0001583|missense_variant,SO:0001619|non-coding_transcript_variant,SO:0001627|intron_variant;ORIGIN=1;RS=1268005672;Pangolin=ENSG00000131697.18|8:0.0|-40:-0.02
chr1	5907169	598139	C	T	.	.	ALLELEID=589200;CLNDN=not_provided;CLNDISDB=MedGen:CN517202;CLNHGVS=NC_000001.11:g.5907169C>T;CLNREVSTAT=criteria_provided,_single_submitter;CLNSIG=Uncertain_significance;CLNVC=single_nucleotide_variant;CLNVCSO=SO:0001483;GENEINFO=NPHP4:261734;MC=SO:0001619|non-coding_transcript_variant,SO:0001819|synonymous_variant,SO:0001627|intron_variant;ORIGIN=1;RS=1557704555;Pangolin=ENSG00000131697.18|38:0.0|38:-0.0
chr1	5907185	596495	G	A	.	.	AF_EXAC=0.00017;ALLELEID=587556;CLNDN=Nephronophthisis|not_provided;CLNDISDB=Human_Phenotype_Ontology:HP:0000090,Human_Phenotype_Ontology:HP:0004748,MONDO:MONDO:0019005,MedGen:C0687120,OMIM:PS256100,Orphanet:ORPHA655,SNOMED_CT:204958008|MedGen:CN517202;CLNHGVS=NC_000001.11:g.5907185G>A;CLNREVSTAT=criteria_provided,_multiple_submitters,_no_conflicts;CLNSIG=Uncertain_significance;CLNVC=single_nucleotide_variant;CLNVCSO=SO:0001483;GENEINFO=NPHP4:261734;MC=SO:0001583|missense_variant,SO:0001619|non-coding_transcript_variant,SO:0001627|intron_variant;ORIGIN=1;RS=367694436;Pangolin=ENSG00000131697.18|37:0.0|37:-0.01
chr1	5907192	969083	G	A	.	.	ALLELEID=952485;CLNDN=Nephronophthisis;CLNDISDB=Human_Phenotype_Ontology:HP:0000090,Human_Phenotype_Ontology:HP:0004748,MONDO:MONDO:0019005,MedGen:C0687120,OMIM:PS256100,Orphanet:ORPHA655,SNOMED_CT:204958008;CLNHGVS=NC_000001.11:g.5907192G>A;CLNREVSTAT=criteria_provided,_single_submitter;CLNSIG=Uncertain_significance;CLNVC=single_nucleotide_variant;CLNVCSO=SO:0001483;GENEINFO=NPHP4:261734;MC=SO:0001583|missense_variant,SO:0001619|non-coding_transcript_variant,SO:0001627|intron_variant;ORIGIN=1;Pangolin=ENSG00000131697.18|8:0.0|30:-0.01
chr1	5907193	194253	C	T	.	.	AF_EXAC=2e-05;ALLELEID=191416;CLNDN=not_provided;CLNDISDB=MedGen:CN517202;CLNHGVS=NC_000001.11:g.5907193C>T;CLNREVSTAT=criteria_provided,_single_submitter;CLNSIG=Uncertain_significance;CLNVC=single_nucleotide_variant;CLNVCSO=SO:0001483;GENEINFO=NPHP4:261734;MC=SO:0001619|non-coding_transcript_variant,SO:0001819|synonymous_variant,SO:0001627|intron_variant;ORIGIN=1;RS=775251652;Pangolin=ENSG00000131697.18|29:0.01|14:-0.0
chr1	5907194	1039129	G	A	.	.	ALLELEID=1023418;CLNDN=Nephronophthisis;CLNDISDB=Human_Phenotype_Ontology:HP:0000090,Human_Phenotype_Ontology:HP:0004748,MONDO:MONDO:0019005,MedGen:C0687120,OMIM:PS256100,Orphanet:ORPHA655,SNOMED_CT:204958008;CLNHGVS=NC_000001.11:g.5907194G>A;CLNREVSTAT=criteria_provided,_single_submitter;CLNSIG=Uncertain_significance;CLNVC=single_nucleotide_variant;CLNVCSO=SO:0001483;GENEINFO=NPHP4:261734;MC=SO:0001583|missense_variant,SO:0001619|non-coding_transcript_variant,SO:0001627|intron_variant;ORIGIN=1;Pangolin=ENSG00000131697.18|28:0.0|28:-0.0
chr1	5907194	1053855	G	C	.	.	ALLELEID=1040255;CLNDN=Nephronophthisis;CLNDISDB=Human_Phenotype_Ontology:HP:0000090,Human_Phenotype_Ontology:HP:0004748,MONDO:MONDO:0019005,MedGen:C0687120,OMIM:PS256100,Orphanet:ORPHA655,SNOMED_CT:204958008;CLNHGVS=NC_000001.11:g.5907194G>C;CLNREVSTAT=criteria_provided,_single_submitter;CLNSIG=Uncertain_significance;CLNVC=single_nucleotide_variant;CLNVCSO=SO:0001483;GENEINFO=NPHP4:261734;MC=SO:0001583|missense_variant,SO:0001619|non-coding_transcript_variant,SO:0001627|intron_variant;ORIGIN=1;Pangolin=ENSG00000131697.18|28:0.01|13:-0.0
chr1	5907199	297818	G	A	.	.	AF_EXAC=3e-05;ALLELEID=281571;CLNDN=Nephronophthisis_4|Senior-Loken_syndrome_4;CLNDISDB=MONDO:MONDO:0011752,MedGen:C1847013,OMIM:606966|MONDO:MONDO:0011756,MedGen:C1846979,OMIM:606996;CLNHGVS=NC_000001.11:g.5907199G>A;CLNREVSTAT=criteria_provided,_single_submitter;CLNSIG=Uncertain_significance;CLNVC=single_nucleotide_variant;CLNVCSO=SO:0001483;CLNVI=Illumina_Clinical_Services_Laboratory,Illumina:455920;GENEINFO=NPHP4:261734;MC=SO:0001619|non-coding_transcript_variant,SO:0001819|synonymous_variant,SO:0001627|intron_variant;ORIGIN=1;RS=773573886;Pangolin=ENSG00000131697.18|23:0.0|8:-0.0
chr1	5907199	594452	G	T	.	.	ALLELEID=585515;CLNDN=not_provided;CLNDISDB=MedGen:CN517202;CLNHGVS=NC_000001.11:g.5907199G>T;CLNREVSTAT=criteria_provided,_single_submitter;CLNSIG=Uncertain_significance;CLNVC=single_nucleotide_variant;CLNVCSO=SO:0001483;GENEINFO=NPHP4:261734;MC=SO:0001619|non-coding_transcript_variant,SO:0001819|synonymous_variant,SO:0001627|intron_variant;ORIGIN=1;RS=773573886;Pangolin=ENSG00000131697.18|23:0.02|8:-0.0
chr1	5907215	1003203	A	C	.	.	ALLELEID=987691;CLNDN=Nephronophthisis;CLNDISDB=Human_Phenotype_Ontology:HP:0000090,Human_Phenotype_Ontology:HP:0004748,MONDO:MONDO:0019005,MedGen:C0687120,OMIM:PS256100,Orphanet:ORPHA655,SNOMED_CT:204958008;CLNHGVS=NC_000001.11:g.5907215A>C;CLNREVSTAT=criteria_provided,_single_submitter;CLNSIG=Uncertain_significance;CLNVC=single_nucleotide_variant;CLNVCSO=SO:0001483;GENEINFO=NPHP4:261734;MC=SO:0001583|missense_variant,SO:0001619|non-coding_transcript_variant,SO:0001627|intron_variant;ORIGIN=1;Pangolin=ENSG00000131697.18|7:0.01|-8:-0.0
chr1	5909149	1011709	T	G	.	.	ALLELEID=987692;CLNDN=Nephronophthisis;CLNDISDB=Human_Phenotype_Ontology:HP:0000090,Human_Phenotype_Ontology:HP:0004748,MONDO:MONDO:0019005,MedGen:C0687120,OMIM:PS256100,Orphanet:ORPHA655,SNOMED_CT:204958008;CLNHGVS=NC_000001.11:g.5909149T>G;CLNREVSTAT=criteria_provided,_single_submitter;CLNSIG=Uncertain_significance;CLNVC=single_nucleotide_variant;CLNVCSO=SO:0001483;GENEINFO=NPHP4:261734;MC=SO:0001627|intron_variant;ORIGIN=1;Pangolin=ENSG00000131697.18|-48:0.0|3:-0.84
chr1	5909173	215517	C	T	.	.	AF_ESP=0.00058;AF_EXAC=0.00028;AF_TGP=0.0006;ALLELEID=212109;CLNDN=Nephronophthisis|not_provided;CLNDISDB=Human_Phenotype_Ontology:HP:0000090,Human_Phenotype_Ontology:HP:0004748,MONDO:MONDO:0019005,MedGen:C0687120,OMIM:PS256100,Orphanet:ORPHA655,SNOMED_CT:204958008|MedGen:CN517202;CLNHGVS=NC_000001.11:g.5909173C>T;CLNREVSTAT=criteria_provided,_conflicting_interpretations;CLNSIG=Conflicting_interpretations_of_pathogenicity;CLNSIGCONF=Benign(1),Uncertain_significance(1);CLNVC=single_nucleotide_variant;CLNVCSO=SO:0001483;GENEINFO=NPHP4:261734;MC=SO:0001619|non-coding_transcript_variant,SO:0001819|synonymous_variant,SO:0001627|intron_variant;ORIGIN=1;RS=199557439;Pangolin=ENSG00000131697.18|40:0.02|-21:-0.03
chr1	5909177	499799	G	A	.	.	AF_ESP=0.00025;AF_EXAC=0.00032;ALLELEID=491223;CLNDN=Nephronophthisis|not_provided;CLNDISDB=Human_Phenotype_Ontology:HP:0000090,Human_Phenotype_Ontology:HP:0004748,MONDO:MONDO:0019005,MedGen:C0687120,OMIM:PS256100,Orphanet:ORPHA655,SNOMED_CT:204958008|MedGen:CN517202;CLNHGVS=NC_000001.11:g.5909177G>A;CLNREVSTAT=criteria_provided,_multiple_submitters,_no_conflicts;CLNSIG=Uncertain_significance;CLNVC=single_nucleotide_variant;CLNVCSO=SO:0001483;GENEINFO=NPHP4:261734;MC=SO:0001583|missense_variant,SO:0001619|non-coding_transcript_variant,SO:0001627|intron_variant;ORIGIN=1;RS=201801114;Pangolin=ENSG00000131697.18|-25:0.0|36:-0.01
chr1	5909184	1039016	C	T	.	.	ALLELEID=1023419;CLNDN=Nephronophthisis;CLNDISDB=Human_Phenotype_Ontology:HP:0000090,Human_Phenotype_Ontology:HP:0004748,MONDO:MONDO:0019005,MedGen:C0687120,OMIM:PS256100,Orphanet:ORPHA655,SNOMED_CT:204958008;CLNHGVS=NC_000001.11:g.5909184C>T;CLNREVSTAT=criteria_provided,_single_submitter;CLNSIG=Uncertain_significance;CLNVC=single_nucleotide_variant;CLNVCSO=SO:0001483;GENEINFO=NPHP4:261734;MC=SO:0001583|missense_variant,SO:0001619|non-coding_transcript_variant,SO:0001627|intron_variant;ORIGIN=1;Pangolin=ENSG00000131697.18|-12:0.0|-32:-0.04
chr1	5909192	875219	C	G	.	.	ALLELEID=864680;CLNDN=Nephronophthisis|Nephronophthisis_4|Senior-Loken_syndrome_4;CLNDISDB=Human_Phenotype_Ontology:HP:0000090,Human_Phenotype_Ontology:HP:0004748,MONDO:MONDO:0019005,MedGen:C0687120,OMIM:PS256100,Orphanet:ORPHA655,SNOMED_CT:204958008|MONDO:MONDO:0011752,MedGen:C1847013,OMIM:606966|MONDO:MONDO:0011756,MedGen:C1846979,OMIM:606996;CLNHGVS=NC_000001.11:g.5909192C>G;CLNREVSTAT=criteria_provided,_multiple_submitters,_no_conflicts;CLNSIG=Uncertain_significance;CLNVC=single_nucleotide_variant;CLNVCSO=SO:0001483;CLNVI=Illumina_Clinical_Services_Laboratory,Illumina:1390306;GENEINFO=NPHP4:261734;MC=SO:0001583|missense_variant,SO:0001619|non-coding_transcript_variant,SO:0001627|intron_variant;ORIGIN=1;Pangolin=ENSG00000131697.18|-3:0.0|-40:-0.02
chr1	5909192	1021731	C	T	.	.	ALLELEID=1002937;CLNDN=Nephronophthisis;CLNDISDB=Human_Phenotype_Ontology:HP:0000090,Human_Phenotype_Ontology:HP:0004748,MONDO:MONDO:0019005,MedGen:C0687120,OMIM:PS256100,Orphanet:ORPHA655,SNOMED_CT:204958008;CLNHGVS=NC_000001.11:g.5909192C>T;CLNREVSTAT=criteria_provided,_single_submitter;CLNSIG=Uncertain_significance;CLNVC=single_nucleotide_variant;CLNVCSO=SO:0001483;GENEINFO=NPHP4:261734;MC=SO:0001583|missense_variant,SO:0001619|non-coding_transcript_variant,SO:0001627|intron_variant;ORIGIN=1;Pangolin=ENSG00000131697.18|21:0.01|-40:-0.01
chr1	5909193	297820	G	A	.	.	AF_EXAC=0.00015;ALLELEID=283062;CLNDN=NPHP4-Related_Disorders|not_provided;CLNDISDB=MedGen:CN239384|MedGen:CN517202;CLNHGVS=NC_000001.11:g.5909193G>A;CLNREVSTAT=criteria_provided,_multiple_submitters,_no_conflicts;CLNSIG=Uncertain_significance;CLNVC=single_nucleotide_variant;CLNVCSO=SO:0001483;CLNVI=Illumina_Clinical_Services_Laboratory,Illumina:454178;GENEINFO=NPHP4:261734;MC=SO:0001587|nonsense,SO:0001619|non-coding_transcript_variant,SO:0001627|intron_variant;ORIGIN=1;RS=778043242;Pangolin=ENSG00000131697.18|-21:0.0|20:-0.09
chr1	5909193	502353	G	C	.	.	ALLELEID=493777;CLNDN=not_provided;CLNDISDB=MedGen:CN517202;CLNHGVS=NC_000001.11:g.5909193G>C;CLNREVSTAT=criteria_provided,_single_submitter;CLNSIG=Uncertain_significance;CLNVC=single_nucleotide_variant;CLNVCSO=SO:0001483;GENEINFO=NPHP4:261734;MC=SO:0001583|missense_variant,SO:0001619|non-coding_transcript_variant,SO:0001627|intron_variant;ORIGIN=1;RS=778043242;Pangolin=ENSG00000131697.18|-41:0.01|-21:-0.0
chr1	5909200	593426	T	G	.	.	ALLELEID=584490;CLNDN=not_provided;CLNDISDB=MedGen:CN517202;CLNHGVS=NC_000001.11:g.5909200T>G;CLNREVSTAT=criteria_provided,_single_submitter;CLNSIG=Uncertain_significance;CLNVC=single_nucleotide_variant;CLNVCSO=SO:0001483;GENEINFO=NPHP4:261734;MC=SO:0001619|non-coding_transcript_variant,SO:0001819|synonymous_variant,SO:0001627|intron_variant;ORIGIN=1;RS=369748651;Pangolin=ENSG00000131697.18|4:0.0|13:-0.06
chr1	5909207	1059127	G	C	.	.	ALLELEID=1040256;CLNDN=Nephronophthisis;CLNDISDB=Human_Phenotype_Ontology:HP:0000090,Human_Phenotype_Ontology:HP:0004748,MONDO:MONDO:0019005,MedGen:C0687120,OMIM:PS256100,Orphanet:ORPHA655,SNOMED_CT:204958008;CLNHGVS=NC_000001.11:g.5909207G>C;CLNREVSTAT=criteria_provided,_single_submitter;CLNSIG=Uncertain_significance;CLNVC=single_nucleotide_variant;CLNVCSO=SO:0001483;GENEINFO=NPHP4:261734;MC=SO:0001583|missense_variant,SO:0001619|non-coding_transcript_variant,SO:0001627|intron_variant;ORIGIN=1;Pangolin=ENSG00000131697.18|-35:0.0|6:-0.03
chr1	5909209	501600	C	T	.	.	AF_EXAC=5e-05;ALLELEID=493024;CLNDN=not_provided;CLNDISDB=MedGen:CN517202;CLNHGVS=NC_000001.11:g.5909209C>T;CLNREVSTAT=criteria_provided,_single_submitter;CLNSIG=Uncertain_significance;CLNVC=single_nucleotide_variant;CLNVCSO=SO:0001483;GENEINFO=NPHP4:261734;MC=SO:0001619|non-coding_transcript_variant,SO:0001819|synonymous_variant,SO:0001627|intron_variant;ORIGIN=1;RS=758600868;Pangolin=ENSG00000131697.18|4:0.0|46:-0.0
chr1	5909210	284999	G	A	.	.	AF_ESP=0.00016;AF_EXAC=0.00012;ALLELEID=269236;CLNDN=Nephronophthisis|Nephronophthisis_4|Senior-Loken_syndrome_4|not_provided;CLNDISDB=Human_Phenotype_Ontology:HP:0000090,Human_Phenotype_Ontology:HP:0004748,MONDO:MONDO:0019005,MedGen:C0687120,OMIM:PS256100,Orphanet:ORPHA655,SNOMED_CT:204958008|MONDO:MONDO:0011752,MedGen:C1847013,OMIM:606966|MONDO:MONDO:0011756,MedGen:C1846979,OMIM:606996|MedGen:CN517202;CLNHGVS=NC_000001.11:g.5909210G>A;CLNREVSTAT=criteria_provided,_multiple_submitters,_no_conflicts;CLNSIG=Uncertain_significance;CLNVC=single_nucleotide_variant;CLNVCSO=SO:0001483;CLNVI=Illumina_Clinical_Services_Laboratory,Illumina:779231;GENEINFO=NPHP4:261734;MC=SO:0001583|missense_variant,SO:0001619|non-coding_transcript_variant,SO:0001627|intron_variant;ORIGIN=1;RS=372565083;Pangolin=ENSG00000131697.18|-38:0.0|3:-0.01
chr1	5909213	1010068	C	T	.	.	ALLELEID=987693;CLNDN=Nephronophthisis;CLNDISDB=Human_Phenotype_Ontology:HP:0000090,Human_Phenotype_Ontology:HP:0004748,MONDO:MONDO:0019005,MedGen:C0687120,OMIM:PS256100,Orphanet:ORPHA655,SNOMED_CT:204958008;CLNHGVS=NC_000001.11:g.5909213C>T;CLNREVSTAT=criteria_provided,_single_submitter;CLNSIG=Uncertain_significance;CLNVC=single_nucleotide_variant;CLNVCSO=SO:0001483;GENEINFO=NPHP4:261734;MC=SO:0001583|missense_variant,SO:0001619|non-coding_transcript_variant,SO:0001627|intron_variant;ORIGIN=1;Pangolin=ENSG00000131697.18|42:0.0|0:-0.03
chr1	5909221	596453	G	A	.	.	AF_EXAC=2e-05;ALLELEID=587514;CLNDN=not_provided;CLNDISDB=MedGen:CN517202;CLNHGVS=NC_000001.11:g.5909221G>A;CLNREVSTAT=criteria_provided,_single_submitter;CLNSIG=Uncertain_significance;CLNVC=single_nucleotide_variant;CLNVCSO=SO:0001483;GENEINFO=NPHP4:261734;MC=SO:0001627|intron_variant;ORIGIN=1;RS=766872386;Pangolin=ENSG00000131697.18|-8:0.03|-49:-0.0
chr1	5927650	497880	C	T	.	.	AF_ESP=0.00016;AF_EXAC=7e-05;ALLELEID=489304;CLNDN=Nephronophthisis|Nephronophthisis_4|not_provided;CLNDISDB=Human_Phenotype_Ontology:HP:0000090,Human_Phenotype_Ontology:HP:0004748,MONDO:MONDO:0019005,MedGen:C0687120,OMIM:PS256100,Orphanet:ORPHA655,SNOMED_CT:204958008|MONDO:MONDO:0011752,MedGen:C1847013,OMIM:606966|MedGen:CN517202;CLNHGVS=NC_000001.11:g.5927650C>T;CLNREVSTAT=criteria_provided,_conflicting_interpretations;CLNSIG=Conflicting_interpretations_of_pathogenicity;CLNSIGCONF=Likely_benign(1),Uncertain_significance(2);CLNVC=single_nucleotide_variant;CLNVCSO=SO:0001483;GENEINFO=NPHP4:261734;MC=SO:0001583|missense_variant,SO:0001619|non-coding_transcript_variant,SO:0001819|synonymous_variant;ORIGIN=1;RS=374690894;Pangolin=ENSG00000131697.18|-1:0.01|5:-0.0
chr1	5927653	598251	A	T	.	.	AF_EXAC=2e-05;ALLELEID=589312;CLNDN=not_provided;CLNDISDB=MedGen:CN517202;CLNHGVS=NC_000001.11:g.5927653A>T;CLNREVSTAT=criteria_provided,_single_submitter;CLNSIG=Uncertain_significance;CLNVC=single_nucleotide_variant;CLNVCSO=SO:0001483;GENEINFO=NPHP4:261734;MC=SO:0001583|missense_variant,SO:0001619|non-coding_transcript_variant,SO:0001819|synonymous_variant;ORIGIN=1;RS=767115144;Pangolin=ENSG00000131697.18|-4:0.0|2:-0.0
chr1	5927660	286321	G	A	.	.	ALLELEID=270558;CLNDN=not_provided;CLNDISDB=MedGen:CN517202;CLNHGVS=NC_000001.11:g.5927660G>A;CLNREVSTAT=criteria_provided,_single_submitter;CLNSIG=Uncertain_significance;CLNVC=single_nucleotide_variant;CLNVCSO=SO:0001483;GENEINFO=NPHP4:261734;MC=SO:0001583|missense_variant,SO:0001619|non-coding_transcript_variant;ORIGIN=1;RS=886043364;Pangolin=ENSG00000131697.18|-11:0.0|-11:-0.0
chr1	5927663	863898	G	T	.	.	ALLELEID=824279;CLNDN=Nephronophthisis;CLNDISDB=Human_Phenotype_Ontology:HP:0000090,Human_Phenotype_Ontology:HP:0004748,MONDO:MONDO:0019005,MedGen:C0687120,OMIM:PS256100,Orphanet:ORPHA655,SNOMED_CT:204958008;CLNHGVS=NC_000001.11:g.5927663G>T;CLNREVSTAT=criteria_provided,_single_submitter;CLNSIG=Uncertain_significance;CLNVC=single_nucleotide_variant;CLNVCSO=SO:0001483;GENEINFO=NPHP4:261734;MC=SO:0001583|missense_variant,SO:0001619|non-coding_transcript_variant;ORIGIN=1;Pangolin=ENSG00000131697.18|-14:0.0|-14:-0.01
chr1	5927672	500561	C	A	.	.	AF_EXAC=4e-05;ALLELEID=491985;CLNDN=not_provided;CLNDISDB=MedGen:CN517202;CLNHGVS=NC_000001.11:g.5927672C>A;CLNREVSTAT=criteria_provided,_single_submitter;CLNSIG=Uncertain_significance;CLNVC=single_nucleotide_variant;CLNVCSO=SO:0001483;GENEINFO=NPHP4:261734;MC=SO:0001583|missense_variant,SO:0001587|nonsense,SO:0001619|non-coding_transcript_variant;ORIGIN=1;RS=754829412;Pangolin=ENSG00000131697.18|-23:0.01|-1:-0.0
chr1	5927682	297821	G	A	.	.	AF_EXAC=0.00015;AF_TGP=0.0002;ALLELEID=282770;CLNDN=Nephronophthisis|Nephronophthisis_4|Senior-Loken_syndrome_4|not_provided;CLNDISDB=Human_Phenotype_Ontology:HP:0000090,Human_Phenotype_Ontology:HP:0004748,MONDO:MONDO:0019005,MedGen:C0687120,OMIM:PS256100,Orphanet:ORPHA655,SNOMED_CT:204958008|MONDO:MONDO:0011752,MedGen:C1847013,OMIM:606966|MONDO:MONDO:0011756,MedGen:C1846979,OMIM:606996|MedGen:CN517202;CLNHGVS=NC_000001.11:g.5927682G>A;CLNREVSTAT=criteria_provided,_multiple_submitters,_no_conflicts;CLNSIG=Uncertain_significance;CLNVC=single_nucleotide_variant;CLNVCSO=SO:0001483;CLNVI=Illumina_Clinical_Services_Laboratory,Illumina:760631;GENEINFO=NPHP4:261734;MC=SO:0001583|missense_variant,SO:0001619|non-coding_transcript_variant,SO:0001819|synonymous_variant;ORIGIN=1;RS=367686843;Pangolin=ENSG00000131697.18|-27:0.0|-33:-0.02
chr1	5927684	846945	C	T	.	.	ALLELEID=824280;CLNDN=Nephronophthisis;CLNDISDB=Human_Phenotype_Ontology:HP:0000090,Human_Phenotype_Ontology:HP:0004748,MONDO:MONDO:0019005,MedGen:C0687120,OMIM:PS256100,Orphanet:ORPHA655,SNOMED_CT:204958008;CLNHGVS=NC_000001.11:g.5927684C>T;CLNREVSTAT=criteria_provided,_single_submitter;CLNSIG=Uncertain_significance;CLNVC=single_nucleotide_variant;CLNVCSO=SO:0001483;GENEINFO=NPHP4:261734;MC=SO:0001583|missense_variant,SO:0001619|non-coding_transcript_variant;ORIGIN=1;Pangolin=ENSG00000131697.18|-35:0.01|23:-0.0
chr1	5927685	632112	G	A	.	.	AF_EXAC=5e-05;ALLELEID=620008;CLNDN=Nephronophthisis_4|Senior-Loken_syndrome_4;CLNDISDB=MONDO:MONDO:0011752,MedGen:C1847013,OMIM:606966|MONDO:MONDO:0011756,MedGen:C1846979,OMIM:606996;CLNHGVS=NC_000001.11:g.5927685G>A;CLNREVSTAT=criteria_provided,_single_submitter;CLNSIG=Uncertain_significance;CLNVC=single_nucleotide_variant;CLNVCSO=SO:0001483;CLNVI=Illumina_Clinical_Services_Laboratory,Illumina:1386028;GENEINFO=NPHP4:261734;MC=SO:0001583|missense_variant,SO:0001619|non-coding_transcript_variant,SO:0001819|synonymous_variant;ORIGIN=1;RS=758253306;Pangolin=ENSG00000131697.18|-30:0.0|-36:-0.02
```
