## Supplementary Data 1 for "Predicting RNA splicing from DNA sequence using Pangolin": clinvar_pangolin_all.chr.filtered.chr1-22-X-Y.uncertain.vcf (part 2 of 229)

```
chr1	5927693	876318	T	C	.	.	ALLELEID=864681;CLNDN=Nephronophthisis_4|Senior-Loken_syndrome_4;CLNDISDB=MONDO:MONDO:0011752,MedGen:C1847013,OMIM:606966|MONDO:MONDO:0011756,MedGen:C1846979,OMIM:606996;CLNHGVS=NC_000001.11:g.5927693T>C;CLNREVSTAT=criteria_provided,_single_submitter;CLNSIG=Uncertain_significance;CLNVC=single_nucleotide_variant;CLNVCSO=SO:0001483;CLNVI=Illumina_Clinical_Services_Laboratory,Illumina:921645;GENEINFO=NPHP4:261734;MC=SO:0001583|missense_variant,SO:0001619|non-coding_transcript_variant;ORIGIN=1;Pangolin=ENSG00000131697.18|-48:0.0|-44:-0.02
chr1	5927697	597850	G	A	.	.	AF_EXAC=1e-05;ALLELEID=588911;CLNDN=not_provided;CLNDISDB=MedGen:CN517202;CLNHGVS=NC_000001.11:g.5927697G>A;CLNREVSTAT=criteria_provided,_single_submitter;CLNSIG=Uncertain_significance;CLNVC=single_nucleotide_variant;CLNVCSO=SO:0001483;GENEINFO=NPHP4:261734;MC=SO:0001583|missense_variant,SO:0001619|non-coding_transcript_variant,SO:0001819|synonymous_variant;ORIGIN=1;RS=780162040;Pangolin=ENSG00000131697.18|-48:0.0|-48:-0.0
chr1	5927702	1053223	C	T	.	.	ALLELEID=1040257;CLNDN=Nephronophthisis;CLNDISDB=Human_Phenotype_Ontology:HP:0000090,Human_Phenotype_Ontology:HP:0004748,MONDO:MONDO:0019005,MedGen:C0687120,OMIM:PS256100,Orphanet:ORPHA655,SNOMED_CT:204958008;CLNHGVS=NC_000001.11:g.5927702C>T;CLNREVSTAT=criteria_provided,_single_submitter;CLNSIG=Uncertain_significance;CLNVC=single_nucleotide_variant;CLNVCSO=SO:0001483;GENEINFO=NPHP4:261734;MC=SO:0001583|missense_variant,SO:0001619|non-coding_transcript_variant;ORIGIN=1;Pangolin=ENSG00000131697.18|25:0.0|5:-0.0
chr1	5927703	598405	T	C	.	.	ALLELEID=589466;CLNDN=not_provided;CLNDISDB=MedGen:CN517202;CLNHGVS=NC_000001.11:g.5927703T>C;CLNREVSTAT=criteria_provided,_single_submitter;CLNSIG=Uncertain_significance;CLNVC=single_nucleotide_variant;CLNVCSO=SO:0001483;GENEINFO=NPHP4:261734;MC=SO:0001583|missense_variant,SO:0001619|non-coding_transcript_variant,SO:0001819|synonymous_variant;ORIGIN=1;RS=1557755510;Pangolin=ENSG00000131697.18|48:0.0|4:-0.0
chr1	5927713	954088	C	T	.	.	ALLELEID=942051;CLNDN=Nephronophthisis;CLNDISDB=Human_Phenotype_Ontology:HP:0000090,Human_Phenotype_Ontology:HP:0004748,MONDO:MONDO:0019005,MedGen:C0687120,OMIM:PS256100,Orphanet:ORPHA655,SNOMED_CT:204958008;CLNHGVS=NC_000001.11:g.5927713C>T;CLNREVSTAT=criteria_provided,_single_submitter;CLNSIG=Uncertain_significance;CLNVC=single_nucleotide_variant;CLNVCSO=SO:0001483;GENEINFO=NPHP4:261734;MC=SO:0001583|missense_variant,SO:0001619|non-coding_transcript_variant,SO:0001819|synonymous_variant;ORIGIN=1;Pangolin=ENSG00000131697.18|-2:0.0|38:-0.0
chr1	5927714	240964	G	T	.	.	AF_ESP=8e-05;ALLELEID=238343;CLNDN=Nephronophthisis|not_provided;CLNDISDB=Human_Phenotype_Ontology:HP:0000090,Human_Phenotype_Ontology:HP:0004748,MONDO:MONDO:0019005,MedGen:C0687120,OMIM:PS256100,Orphanet:ORPHA655,SNOMED_CT:204958008|MedGen:CN517202;CLNHGVS=NC_000001.11:g.5927714G>T;CLNREVSTAT=criteria_provided,_multiple_submitters,_no_conflicts;CLNSIG=Uncertain_significance;CLNVC=single_nucleotide_variant;CLNVCSO=SO:0001483;GENEINFO=NPHP4:261734;MC=SO:0001583|missense_variant,SO:0001619|non-coding_transcript_variant,SO:0001819|synonymous_variant;ORIGIN=1;RS=371819898;Pangolin=ENSG00000131697.18|-2:0.0|-7:-0.0
chr1	5927718	1038188	G	T	.	.	ALLELEID=1023420;CLNDN=Nephronophthisis;CLNDISDB=Human_Phenotype_Ontology:HP:0000090,Human_Phenotype_Ontology:HP:0004748,MONDO:MONDO:0019005,MedGen:C0687120,OMIM:PS256100,Orphanet:ORPHA655,SNOMED_CT:204958008;CLNHGVS=NC_000001.11:g.5927718G>T;CLNREVSTAT=criteria_provided,_single_submitter;CLNSIG=Uncertain_significance;CLNVC=single_nucleotide_variant;CLNVCSO=SO:0001483;GENEINFO=NPHP4:261734;MC=SO:0001583|missense_variant,SO:0001619|non-coding_transcript_variant;ORIGIN=1;Pangolin=ENSG00000131697.18|-11:0.0|9:-0.0
chr1	5927723	632113	T	TC	.	.	ALLELEID=620009;CLNDN=NPHP4-Related_Disorders;CLNDISDB=MedGen:CN239384;CLNHGVS=NC_000001.11:g.5927725dup;CLNREVSTAT=criteria_provided,_single_submitter;CLNSIG=Uncertain_significance;CLNVC=Duplication;CLNVCSO=SO:1000035;CLNVI=Illumina_Clinical_Services_Laboratory,Illumina:835678;GENEINFO=NPHP4:261734;MC=SO:0001589|frameshift_variant,SO:0001619|non-coding_transcript_variant;ORIGIN=1;RS=1557755692;Pangolin=ENSG00000131697.18|29:0.0|-16:-0.0
chr1	5927726	954435	A	C	.	.	ALLELEID=942052;CLNDN=Nephronophthisis;CLNDISDB=Human_Phenotype_Ontology:HP:0000090,Human_Phenotype_Ontology:HP:0004748,MONDO:MONDO:0019005,MedGen:C0687120,OMIM:PS256100,Orphanet:ORPHA655,SNOMED_CT:204958008;CLNHGVS=NC_000001.11:g.5927726A>C;CLNREVSTAT=criteria_provided,_single_submitter;CLNSIG=Uncertain_significance;CLNVC=single_nucleotide_variant;CLNVCSO=SO:0001483;GENEINFO=NPHP4:261734;MC=SO:0001583|missense_variant,SO:0001619|non-coding_transcript_variant,SO:0001623|5_prime_UTR_variant;ORIGIN=1;Pangolin=ENSG00000131697.18|25:0.0|1:-0.0
chr1	5927747	936324	G	A	.	.	ALLELEID=930614;CLNDN=Nephronophthisis;CLNDISDB=Human_Phenotype_Ontology:HP:0000090,Human_Phenotype_Ontology:HP:0004748,MONDO:MONDO:0019005,MedGen:C0687120,OMIM:PS256100,Orphanet:ORPHA655,SNOMED_CT:204958008;CLNHGVS=NC_000001.11:g.5927747G>A;CLNREVSTAT=criteria_provided,_single_submitter;CLNSIG=Uncertain_significance;CLNVC=single_nucleotide_variant;CLNVCSO=SO:0001483;GENEINFO=NPHP4:261734;MC=SO:0001583|missense_variant,SO:0001619|non-coding_transcript_variant,SO:0001623|5_prime_UTR_variant;ORIGIN=1;Pangolin=ENSG00000131697.18|40:0.02|4:-0.0
chr1	5927750	1040108	A	C	.	.	ALLELEID=1023421;CLNDN=Nephronophthisis;CLNDISDB=Human_Phenotype_Ontology:HP:0000090,Human_Phenotype_Ontology:HP:0004748,MONDO:MONDO:0019005,MedGen:C0687120,OMIM:PS256100,Orphanet:ORPHA655,SNOMED_CT:204958008;CLNHGVS=NC_000001.11:g.5927750A>C;CLNREVSTAT=criteria_provided,_single_submitter;CLNSIG=Uncertain_significance;CLNVC=single_nucleotide_variant;CLNVCSO=SO:0001483;GENEINFO=NPHP4:261734;MC=SO:0001583|missense_variant,SO:0001619|non-coding_transcript_variant,SO:0001623|5_prime_UTR_variant;ORIGIN=1;Pangolin=ENSG00000131697.18|38:0.0|37:-0.02
chr1	5927759	497619	C	T	.	.	AF_ESP=8e-05;AF_EXAC=7e-05;AF_TGP=0.0002;ALLELEID=489043;CLNDN=Nephronophthisis|not_provided;CLNDISDB=Human_Phenotype_Ontology:HP:0000090,Human_Phenotype_Ontology:HP:0004748,MONDO:MONDO:0019005,MedGen:C0687120,OMIM:PS256100,Orphanet:ORPHA655,SNOMED_CT:204958008|MedGen:CN517202;CLNHGVS=NC_000001.11:g.5927759C>T;CLNREVSTAT=criteria_provided,_multiple_submitters,_no_conflicts;CLNSIG=Uncertain_significance;CLNVC=single_nucleotide_variant;CLNVCSO=SO:0001483;GENEINFO=NPHP4:261734;MC=SO:0001583|missense_variant,SO:0001619|non-coding_transcript_variant,SO:0001623|5_prime_UTR_variant;ORIGIN=1;RS=202179978;Pangolin=ENSG00000131697.18|28:0.01|28:-0.01
chr1	5927760	297822	G	A	.	.	ALLELEID=282778;CLNDN=Nephronophthisis|Nephronophthisis_4|Senior-Loken_syndrome_4;CLNDISDB=Human_Phenotype_Ontology:HP:0000090,Human_Phenotype_Ontology:HP:0004748,MONDO:MONDO:0019005,MedGen:C0687120,OMIM:PS256100,Orphanet:ORPHA655,SNOMED_CT:204958008|MONDO:MONDO:0011752,MedGen:C1847013,OMIM:606966|MONDO:MONDO:0011756,MedGen:C1846979,OMIM:606996;CLNHGVS=NC_000001.11:g.5927760G>A;CLNREVSTAT=criteria_provided,_multiple_submitters,_no_conflicts;CLNSIG=Uncertain_significance;CLNVC=single_nucleotide_variant;CLNVCSO=SO:0001483;CLNVI=Illumina_Clinical_Services_Laboratory,Illumina:553129;GENEINFO=NPHP4:261734;MC=SO:0001583|missense_variant,SO:0001619|non-coding_transcript_variant,SO:0001623|5_prime_UTR_variant;ORIGIN=1;RS=375090105;Pangolin=ENSG00000131697.18|-9:0.0|27:-0.02
chr1	5927771	193899	G	A	.	.	AF_EXAC=9e-05;ALLELEID=191062;CLNDN=Nephronophthisis|Nephronophthisis_4|Senior-Loken_syndrome_4|not_provided;CLNDISDB=Human_Phenotype_Ontology:HP:0000090,Human_Phenotype_Ontology:HP:0004748,MONDO:MONDO:0019005,MedGen:C0687120,OMIM:PS256100,Orphanet:ORPHA655,SNOMED_CT:204958008|MONDO:MONDO:0011752,MedGen:C1847013,OMIM:606966|MONDO:MONDO:0011756,MedGen:C1846979,OMIM:606996|MedGen:CN517202;CLNHGVS=NC_000001.11:g.5927771G>A;CLNREVSTAT=criteria_provided,_multiple_submitters,_no_conflicts;CLNSIG=Uncertain_significance;CLNVC=single_nucleotide_variant;CLNVCSO=SO:0001483;CLNVI=Illumina_Clinical_Services_Laboratory,Illumina:917172;GENEINFO=NPHP4:261734;MC=SO:0001583|missense_variant,SO:0001619|non-coding_transcript_variant,SO:0001623|5_prime_UTR_variant;ORIGIN=1;RS=749571139;Pangolin=ENSG00000131697.18|16:0.0|-2:-0.0
chr1	5933163	501862	C	G	.	.	AF_ESP=0.00017;AF_EXAC=7e-05;AF_TGP=0.0004;ALLELEID=493286;CLNDN=Nephronophthisis|not_provided;CLNDISDB=Human_Phenotype_Ontology:HP:0000090,Human_Phenotype_Ontology:HP:0004748,MONDO:MONDO:0019005,MedGen:C0687120,OMIM:PS256100,Orphanet:ORPHA655,SNOMED_CT:204958008|MedGen:CN517202;CLNHGVS=NC_000001.11:g.5933163C>G;CLNREVSTAT=criteria_provided,_multiple_submitters,_no_conflicts;CLNSIG=Uncertain_significance;CLNVC=single_nucleotide_variant;CLNVCSO=SO:0001483;GENEINFO=NPHP4:261734;MC=SO:0001583|missense_variant,SO:0001619|non-coding_transcript_variant,SO:0001623|5_prime_UTR_variant;ORIGIN=1;RS=202199543;Pangolin=ENSG00000131697.18|-16:0.02|14:-0.05
chr1	5933179	942449	T	C	.	.	ALLELEID=930615;CLNDN=Nephronophthisis;CLNDISDB=Human_Phenotype_Ontology:HP:0000090,Human_Phenotype_Ontology:HP:0004748,MONDO:MONDO:0019005,MedGen:C0687120,OMIM:PS256100,Orphanet:ORPHA655,SNOMED_CT:204958008;CLNHGVS=NC_000001.11:g.5933179T>C;CLNREVSTAT=criteria_provided,_single_submitter;CLNSIG=Uncertain_significance;CLNVC=single_nucleotide_variant;CLNVCSO=SO:0001483;GENEINFO=NPHP4:261734;MC=SO:0001583|missense_variant,SO:0001619|non-coding_transcript_variant,SO:0001623|5_prime_UTR_variant;ORIGIN=1;Pangolin=ENSG00000131697.18|-32:0.05|-2:-0.17
chr1	5933185	953213	C	G	.	.	ALLELEID=942053;CLNDN=Nephronophthisis;CLNDISDB=Human_Phenotype_Ontology:HP:0000090,Human_Phenotype_Ontology:HP:0004748,MONDO:MONDO:0019005,MedGen:C0687120,OMIM:PS256100,Orphanet:ORPHA655,SNOMED_CT:204958008;CLNHGVS=NC_000001.11:g.5933185C>G;CLNREVSTAT=criteria_provided,_single_submitter;CLNSIG=Uncertain_significance;CLNVC=single_nucleotide_variant;CLNVCSO=SO:0001483;GENEINFO=NPHP4:261734;MC=SO:0001583|missense_variant,SO:0001619|non-coding_transcript_variant,SO:0001623|5_prime_UTR_variant;ORIGIN=1;Pangolin=ENSG00000131697.18|-8:0.1|-38:-0.03
chr1	5933192	595730	G	A	.	.	ALLELEID=586792;CLNDN=not_provided;CLNDISDB=MedGen:CN517202;CLNHGVS=NC_000001.11:g.5933192G>A;CLNREVSTAT=criteria_provided,_single_submitter;CLNSIG=Uncertain_significance;CLNVC=single_nucleotide_variant;CLNVCSO=SO:0001483;GENEINFO=NPHP4:261734;MC=SO:0001619|non-coding_transcript_variant,SO:0001819|synonymous_variant,SO:0001623|5_prime_UTR_variant;ORIGIN=1;RS=768393994;Pangolin=ENSG00000131697.18|-15:0.0|-45:-0.03
chr1	5933196	856134	G	A	.	.	ALLELEID=824281;CLNDN=Nephronophthisis;CLNDISDB=Human_Phenotype_Ontology:HP:0000090,Human_Phenotype_Ontology:HP:0004748,MONDO:MONDO:0019005,MedGen:C0687120,OMIM:PS256100,Orphanet:ORPHA655,SNOMED_CT:204958008;CLNHGVS=NC_000001.11:g.5933196G>A;CLNREVSTAT=criteria_provided,_single_submitter;CLNSIG=Uncertain_significance;CLNVC=single_nucleotide_variant;CLNVCSO=SO:0001483;GENEINFO=NPHP4:261734;MC=SO:0001583|missense_variant,SO:0001619|non-coding_transcript_variant,SO:0001623|5_prime_UTR_variant;ORIGIN=1;Pangolin=ENSG00000131697.18|-49:0.01|-19:-0.04
chr1	5933206	1062909	G	A	.	.	ALLELEID=1040258;CLNDN=Nephronophthisis;CLNDISDB=Human_Phenotype_Ontology:HP:0000090,Human_Phenotype_Ontology:HP:0004748,MONDO:MONDO:0019005,MedGen:C0687120,OMIM:PS256100,Orphanet:ORPHA655,SNOMED_CT:204958008;CLNHGVS=NC_000001.11:g.5933206G>A;CLNREVSTAT=criteria_provided,_single_submitter;CLNSIG=Uncertain_significance;CLNVC=single_nucleotide_variant;CLNVCSO=SO:0001483;GENEINFO=NPHP4:261734;MC=SO:0001583|missense_variant,SO:0001619|non-coding_transcript_variant,SO:0001623|5_prime_UTR_variant;ORIGIN=1;Pangolin=ENSG00000131697.18|-29:0.01|-29:-0.0
chr1	5933211	593141	A	G	.	.	AF_ESP=8e-05;AF_EXAC=7e-05;ALLELEID=584205;CLNDN=Nephronophthisis|not_provided;CLNDISDB=Human_Phenotype_Ontology:HP:0000090,Human_Phenotype_Ontology:HP:0004748,MONDO:MONDO:0019005,MedGen:C0687120,OMIM:PS256100,Orphanet:ORPHA655,SNOMED_CT:204958008|MedGen:CN517202;CLNHGVS=NC_000001.11:g.5933211A>G;CLNREVSTAT=criteria_provided,_multiple_submitters,_no_conflicts;CLNSIG=Uncertain_significance;CLNVC=single_nucleotide_variant;CLNVCSO=SO:0001483;GENEINFO=NPHP4:261734;MC=SO:0001583|missense_variant,SO:0001619|non-coding_transcript_variant,SO:0001623|5_prime_UTR_variant;ORIGIN=1;RS=373614448;Pangolin=ENSG00000131697.18|-35:0.0|-34:-0.02
chr1	5933213	596232	C	A	.	.	ALLELEID=587293;CLNDN=not_provided;CLNDISDB=MedGen:CN517202;CLNHGVS=NC_000001.11:g.5933213C>A;CLNREVSTAT=criteria_provided,_single_submitter;CLNSIG=Uncertain_significance;CLNVC=single_nucleotide_variant;CLNVCSO=SO:0001483;GENEINFO=NPHP4:261734;MC=SO:0001619|non-coding_transcript_variant,SO:0001819|synonymous_variant,SO:0001623|5_prime_UTR_variant;ORIGIN=1;RS=1557768045;Pangolin=ENSG00000131697.18|2:0.0|-36:-0.02
chr1	5933219	1046156	C	A	.	.	ALLELEID=1023422;CLNDN=Nephronophthisis;CLNDISDB=Human_Phenotype_Ontology:HP:0000090,Human_Phenotype_Ontology:HP:0004748,MONDO:MONDO:0019005,MedGen:C0687120,OMIM:PS256100,Orphanet:ORPHA655,SNOMED_CT:204958008;CLNHGVS=NC_000001.11:g.5933219C>A;CLNREVSTAT=criteria_provided,_single_submitter;CLNSIG=Uncertain_significance;CLNVC=single_nucleotide_variant;CLNVCSO=SO:0001483;GENEINFO=NPHP4:261734;MC=SO:0001583|missense_variant,SO:0001619|non-coding_transcript_variant,SO:0001623|5_prime_UTR_variant;ORIGIN=1;Pangolin=ENSG00000131697.18|-42:0.01|-42:-0.02
chr1	5933223	1049364	A	G	.	.	ALLELEID=1037045;CLNDN=not_provided;CLNDISDB=MedGen:CN517202;CLNHGVS=NC_000001.11:g.5933223A>G;CLNREVSTAT=no_assertion_criteria_provided;CLNSIG=Uncertain_significance;CLNVC=single_nucleotide_variant;CLNVCSO=SO:0001483;GENEINFO=NPHP4:261734;MC=SO:0001583|missense_variant,SO:0001619|non-coding_transcript_variant,SO:0001623|5_prime_UTR_variant;ORIGIN=0;Pangolin=ENSG00000131697.18|-46:0.01|8:-0.0
chr1	5933227	857134	G	A	.	.	ALLELEID=824282;CLNDN=Nephronophthisis;CLNDISDB=Human_Phenotype_Ontology:HP:0000090,Human_Phenotype_Ontology:HP:0004748,MONDO:MONDO:0019005,MedGen:C0687120,OMIM:PS256100,Orphanet:ORPHA655,SNOMED_CT:204958008;CLNHGVS=NC_000001.11:g.5933227G>A;CLNREVSTAT=criteria_provided,_single_submitter;CLNSIG=Uncertain_significance;CLNVC=single_nucleotide_variant;CLNVCSO=SO:0001483;GENEINFO=NPHP4:261734;MC=SO:0001583|missense_variant,SO:0001619|non-coding_transcript_variant,SO:0001623|5_prime_UTR_variant;ORIGIN=1;Pangolin=ENSG00000131697.18|-9:0.0|-50:-0.01
chr1	5933237	946385	C	A	.	.	ALLELEID=922125;CLNDN=Nephronophthisis;CLNDISDB=Human_Phenotype_Ontology:HP:0000090,Human_Phenotype_Ontology:HP:0004748,MONDO:MONDO:0019005,MedGen:C0687120,OMIM:PS256100,Orphanet:ORPHA655,SNOMED_CT:204958008;CLNHGVS=NC_000001.11:g.5933237C>A;CLNREVSTAT=criteria_provided,_single_submitter;CLNSIG=Uncertain_significance;CLNVC=single_nucleotide_variant;CLNVCSO=SO:0001483;GENEINFO=NPHP4:261734;MC=SO:0001583|missense_variant,SO:0001619|non-coding_transcript_variant,SO:0001623|5_prime_UTR_variant;ORIGIN=1;Pangolin=ENSG00000131697.18|-19:0.0|0:-0.0
chr1	5933239	596109	T	C	.	.	ALLELEID=587170;CLNDN=not_provided;CLNDISDB=MedGen:CN517202;CLNHGVS=NC_000001.11:g.5933239T>C;CLNREVSTAT=criteria_provided,_single_submitter;CLNSIG=Uncertain_significance;CLNVC=single_nucleotide_variant;CLNVCSO=SO:0001483;GENEINFO=NPHP4:261734;MC=SO:0001583|missense_variant,SO:0001619|non-coding_transcript_variant,SO:0001623|5_prime_UTR_variant;ORIGIN=1;RS=1557768242;Pangolin=ENSG00000131697.18|-21:0.0|-2:-0.0
chr1	5933245	287256	A	T	.	.	ALLELEID=271493;CLNDN=not_provided;CLNDISDB=MedGen:CN517202;CLNHGVS=NC_000001.11:g.5933245A>T;CLNREVSTAT=criteria_provided,_single_submitter;CLNSIG=Uncertain_significance;CLNVC=single_nucleotide_variant;CLNVCSO=SO:0001483;GENEINFO=NPHP4:261734;MC=SO:0001583|missense_variant,SO:0001619|non-coding_transcript_variant,SO:0001623|5_prime_UTR_variant;ORIGIN=1;RS=886043608;Pangolin=ENSG00000131697.18|-27:0.0|19:-0.0
chr1	5933253	297823	T	C	.	.	AF_EXAC=0.00075;AF_TGP=0.0026;ALLELEID=282780;CLNDN=Nephronophthisis|Nephronophthisis_4|Senior-Loken_syndrome_4|not_specified|not_provided;CLNDISDB=Human_Phenotype_Ontology:HP:0000090,Human_Phenotype_Ontology:HP:0004748,MONDO:MONDO:0019005,MedGen:C0687120,OMIM:PS256100,Orphanet:ORPHA655,SNOMED_CT:204958008|MONDO:MONDO:0011752,MedGen:C1847013,OMIM:606966|MONDO:MONDO:0011756,MedGen:C1846979,OMIM:606996|MedGen:CN169374|MedGen:CN517202;CLNHGVS=NC_000001.11:g.5933253T>C;CLNREVSTAT=criteria_provided,_conflicting_interpretations;CLNSIG=Conflicting_interpretations_of_pathogenicity;CLNSIGCONF=Benign(1),Likely_benign(3),Uncertain_significance(1);CLNVC=single_nucleotide_variant;CLNVCSO=SO:0001483;CLNVI=Illumina_Clinical_Services_Laboratory,Illumina:551301;GENEINFO=NPHP4:261734;MC=SO:0001583|missense_variant,SO:0001619|non-coding_transcript_variant,SO:0001623|5_prime_UTR_variant;ORIGIN=1;RS=117898549;Pangolin=ENSG00000131697.18|-35:0.0|-16:-0.0
chr1	5933257	860845	G	T	.	.	ALLELEID=824283;CLNDN=Nephronophthisis;CLNDISDB=Human_Phenotype_Ontology:HP:0000090,Human_Phenotype_Ontology:HP:0004748,MONDO:MONDO:0019005,MedGen:C0687120,OMIM:PS256100,Orphanet:ORPHA655,SNOMED_CT:204958008;CLNHGVS=NC_000001.11:g.5933257G>T;CLNREVSTAT=criteria_provided,_single_submitter;CLNSIG=Uncertain_significance;CLNVC=single_nucleotide_variant;CLNVCSO=SO:0001483;GENEINFO=NPHP4:261734;MC=SO:0001583|missense_variant,SO:0001619|non-coding_transcript_variant,SO:0001623|5_prime_UTR_variant;ORIGIN=1;Pangolin=ENSG00000131697.18|-20:0.0|-39:-0.0
chr1	5933280	1022837	C	T	.	.	ALLELEID=1002938;CLNDN=Nephronophthisis;CLNDISDB=Human_Phenotype_Ontology:HP:0000090,Human_Phenotype_Ontology:HP:0004748,MONDO:MONDO:0019005,MedGen:C0687120,OMIM:PS256100,Orphanet:ORPHA655,SNOMED_CT:204958008;CLNHGVS=NC_000001.11:g.5933280C>T;CLNREVSTAT=criteria_provided,_single_submitter;CLNSIG=Uncertain_significance;CLNVC=single_nucleotide_variant;CLNVCSO=SO:0001483;GENEINFO=NPHP4:261734;MC=SO:0001583|missense_variant,SO:0001619|non-coding_transcript_variant,SO:0001623|5_prime_UTR_variant;ORIGIN=1;Pangolin=ENSG00000131697.18|45:0.0|49:-0.04
chr1	5933283	297824	A	G	.	.	AF_ESP=8e-05;AF_EXAC=3e-05;ALLELEID=281572;CLNDN=Nephronophthisis|Nephronophthisis_4|Senior-Loken_syndrome_4;CLNDISDB=Human_Phenotype_Ontology:HP:0000090,Human_Phenotype_Ontology:HP:0004748,MONDO:MONDO:0019005,MedGen:C0687120,OMIM:PS256100,Orphanet:ORPHA655,SNOMED_CT:204958008|MONDO:MONDO:0011752,MedGen:C1847013,OMIM:606966|MONDO:MONDO:0011756,MedGen:C1846979,OMIM:606996;CLNHGVS=NC_000001.11:g.5933283A>G;CLNREVSTAT=criteria_provided,_multiple_submitters,_no_conflicts;CLNSIG=Uncertain_significance;CLNVC=single_nucleotide_variant;CLNVCSO=SO:0001483;CLNVI=Illumina_Clinical_Services_Laboratory,Illumina:789442;GENEINFO=NPHP4:261734;MC=SO:0001583|missense_variant,SO:0001619|non-coding_transcript_variant,SO:0001623|5_prime_UTR_variant;ORIGIN=1;RS=368324380;Pangolin=ENSG00000131697.18|42:0.0|46:-0.02
chr1	5933290	957996	G	C	.	.	ALLELEID=942054;CLNDN=Nephronophthisis;CLNDISDB=Human_Phenotype_Ontology:HP:0000090,Human_Phenotype_Ontology:HP:0004748,MONDO:MONDO:0019005,MedGen:C0687120,OMIM:PS256100,Orphanet:ORPHA655,SNOMED_CT:204958008;CLNHGVS=NC_000001.11:g.5933290G>C;CLNREVSTAT=criteria_provided,_single_submitter;CLNSIG=Uncertain_significance;CLNVC=single_nucleotide_variant;CLNVCSO=SO:0001483;GENEINFO=NPHP4:261734;MC=SO:0001583|missense_variant,SO:0001619|non-coding_transcript_variant,SO:0001623|5_prime_UTR_variant;ORIGIN=1;Pangolin=ENSG00000131697.18|39:0.04|35:-0.0
chr1	5933302	844894	G	C	.	.	ALLELEID=824284;CLNDN=Nephronophthisis;CLNDISDB=Human_Phenotype_Ontology:HP:0000090,Human_Phenotype_Ontology:HP:0004748,MONDO:MONDO:0019005,MedGen:C0687120,OMIM:PS256100,Orphanet:ORPHA655,SNOMED_CT:204958008;CLNHGVS=NC_000001.11:g.5933302G>C;CLNREVSTAT=criteria_provided,_single_submitter;CLNSIG=Uncertain_significance;CLNVC=single_nucleotide_variant;CLNVCSO=SO:0001483;GENEINFO=NPHP4:261734;MC=SO:0001583|missense_variant,SO:0001619|non-coding_transcript_variant,SO:0001623|5_prime_UTR_variant;ORIGIN=1;Pangolin=ENSG00000131697.18|27:0.02|23:-0.0
chr1	5933322	288535	G	A	.	.	AF_ESP=0.00033;AF_EXAC=0.00015;AF_TGP=0.0002;ALLELEID=272772;CLNDN=Nephronophthisis_4|Senior-Loken_syndrome_4|not_provided;CLNDISDB=MONDO:MONDO:0011752,MedGen:C1847013,OMIM:606966|MONDO:MONDO:0011756,MedGen:C1846979,OMIM:606996|MedGen:CN517202;CLNHGVS=NC_000001.11:g.5933322G>A;CLNREVSTAT=criteria_provided,_multiple_submitters,_no_conflicts;CLNSIG=Uncertain_significance;CLNVC=single_nucleotide_variant;CLNVCSO=SO:0001483;CLNVI=Illumina_Clinical_Services_Laboratory,Illumina:770341;GENEINFO=NPHP4:261734;MC=SO:0001583|missense_variant,SO:0001619|non-coding_transcript_variant,SO:0001623|5_prime_UTR_variant;ORIGIN=1;RS=372414566;Pangolin=ENSG00000131697.18|3:0.02|7:-0.05
chr1	5933323	844126	A	C	.	.	ALLELEID=824285;CLNDN=Nephronophthisis|Nephronophthisis_4|Senior-Loken_syndrome_4;CLNDISDB=Human_Phenotype_Ontology:HP:0000090,Human_Phenotype_Ontology:HP:0004748,MONDO:MONDO:0019005,MedGen:C0687120,OMIM:PS256100,Orphanet:ORPHA655,SNOMED_CT:204958008|MONDO:MONDO:0011752,MedGen:C1847013,OMIM:606966|MONDO:MONDO:0011756,MedGen:C1846979,OMIM:606996;CLNHGVS=NC_000001.11:g.5933323A>C;CLNREVSTAT=criteria_provided,_multiple_submitters,_no_conflicts;CLNSIG=Uncertain_significance;CLNVC=single_nucleotide_variant;CLNVCSO=SO:0001483;CLNVI=Illumina_Clinical_Services_Laboratory,Illumina:1355610;GENEINFO=NPHP4:261734;MC=SO:0001583|missense_variant,SO:0001619|non-coding_transcript_variant,SO:0001623|5_prime_UTR_variant;ORIGIN=1;Pangolin=ENSG00000131697.18|6:0.02|2:-0.0
chr1	5933337	501849	TAAAAC	T	.	.	ALLELEID=493273;CLNDN=not_provided;CLNDISDB=MedGen:CN517202;CLNHGVS=NC_000001.11:g.5933341_5933345del;CLNREVSTAT=criteria_provided,_single_submitter;CLNSIG=Uncertain_significance;CLNVC=Deletion;CLNVCSO=SO:0000159;GENEINFO=NPHP4:261734;MC=SO:0001627|intron_variant;ORIGIN=1;RS=1553180077;Pangolin=ENSG00000131697.18|-12:0.01|-8:-0.1
chr1	5933338	598698	A	T	.	.	AF_EXAC=0.00018;AF_TGP=0.0006;ALLELEID=589759;CLNDN=Nephronophthisis|not_provided;CLNDISDB=Human_Phenotype_Ontology:HP:0000090,Human_Phenotype_Ontology:HP:0004748,MONDO:MONDO:0019005,MedGen:C0687120,OMIM:PS256100,Orphanet:ORPHA655,SNOMED_CT:204958008|MedGen:CN517202;CLNHGVS=NC_000001.11:g.5933338A>T;CLNREVSTAT=criteria_provided,_conflicting_interpretations;CLNSIG=Conflicting_interpretations_of_pathogenicity;CLNSIGCONF=Benign(1),Uncertain_significance(1);CLNVC=single_nucleotide_variant;CLNVCSO=SO:0001483;GENEINFO=NPHP4:261734;MC=SO:0001627|intron_variant;ORIGIN=1;RS=570380438;Pangolin=ENSG00000131697.18|40:0.0|-9:-0.06
chr1	5947098	1061196	T	G	.	.	ALLELEID=1040259;CLNDN=Nephronophthisis;CLNDISDB=Human_Phenotype_Ontology:HP:0000090,Human_Phenotype_Ontology:HP:0004748,MONDO:MONDO:0019005,MedGen:C0687120,OMIM:PS256100,Orphanet:ORPHA655,SNOMED_CT:204958008;CLNHGVS=NC_000001.11:g.5947098T>G;CLNREVSTAT=criteria_provided,_single_submitter;CLNSIG=Uncertain_significance;CLNVC=single_nucleotide_variant;CLNVCSO=SO:0001483;GENEINFO=NPHP4:261734;MC=SO:0001627|intron_variant;ORIGIN=1;Pangolin=ENSG00000131697.18|6:0.02|43:-0.0
chr1	5947105	501906	T	C	.	.	AF_EXAC=2e-05;AF_TGP=0.0006;ALLELEID=493330;CLNDN=Nephronophthisis|not_provided;CLNDISDB=Human_Phenotype_Ontology:HP:0000090,Human_Phenotype_Ontology:HP:0004748,MONDO:MONDO:0019005,MedGen:C0687120,OMIM:PS256100,Orphanet:ORPHA655,SNOMED_CT:204958008|MedGen:CN517202;CLNHGVS=NC_000001.11:g.5947105T>C;CLNREVSTAT=criteria_provided,_multiple_submitters,_no_conflicts;CLNSIG=Uncertain_significance;CLNVC=single_nucleotide_variant;CLNVCSO=SO:0001483;GENEINFO=NPHP4:261734;MC=SO:0001583|missense_variant,SO:0001619|non-coding_transcript_variant,SO:0001623|5_prime_UTR_variant;ORIGIN=1;RS=556579725;Pangolin=ENSG00000131697.18|36:0.02|-1:-0.11
chr1	5947109	290074	C	T	.	.	AF_ESP=0.00016;AF_EXAC=0.00025;AF_TGP=0.0006;ALLELEID=274311;CLNDN=Nephronophthisis|Nephronophthisis_4|Senior-Loken_syndrome_4|not_provided;CLNDISDB=Human_Phenotype_Ontology:HP:0000090,Human_Phenotype_Ontology:HP:0004748,MONDO:MONDO:0019005,MedGen:C0687120,OMIM:PS256100,Orphanet:ORPHA655,SNOMED_CT:204958008|MONDO:MONDO:0011752,MedGen:C1847013,OMIM:606966|MONDO:MONDO:0011756,MedGen:C1846979,OMIM:606996|MedGen:CN517202;CLNHGVS=NC_000001.11:g.5947109C>T;CLNREVSTAT=criteria_provided,_multiple_submitters,_no_conflicts;CLNSIG=Uncertain_significance;CLNVC=single_nucleotide_variant;CLNVCSO=SO:0001483;CLNVI=Illumina_Clinical_Services_Laboratory,Illumina:916940;GENEINFO=NPHP4:261734;MC=SO:0001583|missense_variant,SO:0001619|non-coding_transcript_variant,SO:0001623|5_prime_UTR_variant;ORIGIN=1;RS=188020560;Pangolin=ENSG00000131697.18|-5:0.0|-5:-0.01
chr1	5947135	875272	A	C	.	.	ALLELEID=864682;CLNDN=Nephronophthisis_4|Senior-Loken_syndrome_4;CLNDISDB=MONDO:MONDO:0011752,MedGen:C1847013,OMIM:606966|MONDO:MONDO:0011756,MedGen:C1846979,OMIM:606996;CLNHGVS=NC_000001.11:g.5947135A>C;CLNREVSTAT=criteria_provided,_single_submitter;CLNSIG=Uncertain_significance;CLNVC=single_nucleotide_variant;CLNVCSO=SO:0001483;CLNVI=Illumina_Clinical_Services_Laboratory,Illumina:770343;GENEINFO=NPHP4:261734;MC=SO:0001583|missense_variant,SO:0001619|non-coding_transcript_variant,SO:0001623|5_prime_UTR_variant;ORIGIN=1;Pangolin=ENSG00000131697.18|-31:0.0|6:-0.01
chr1	5947136	595176	C	T	.	.	AF_ESP=8e-05;AF_EXAC=2e-05;ALLELEID=586238;CLNDN=Nephronophthisis|not_provided;CLNDISDB=Human_Phenotype_Ontology:HP:0000090,Human_Phenotype_Ontology:HP:0004748,MONDO:MONDO:0019005,MedGen:C0687120,OMIM:PS256100,Orphanet:ORPHA655,SNOMED_CT:204958008|MedGen:CN517202;CLNHGVS=NC_000001.11:g.5947136C>T;CLNREVSTAT=criteria_provided,_multiple_submitters,_no_conflicts;CLNSIG=Uncertain_significance;CLNVC=single_nucleotide_variant;CLNVCSO=SO:0001483;GENEINFO=NPHP4:261734;MC=SO:0001583|missense_variant,SO:0001619|non-coding_transcript_variant,SO:0001623|5_prime_UTR_variant;ORIGIN=1;RS=373624347;Pangolin=ENSG00000131697.18|-32:0.01|5:-0.01
chr1	5947144	199134	A	G	.	.	ALLELEID=196293;CLNDN=not_provided;CLNDISDB=MedGen:CN517202;CLNHGVS=NC_000001.11:g.5947144A>G;CLNREVSTAT=criteria_provided,_single_submitter;CLNSIG=Uncertain_significance;CLNVC=single_nucleotide_variant;CLNVCSO=SO:0001483;GENEINFO=NPHP4:261734;MC=SO:0001583|missense_variant,SO:0001619|non-coding_transcript_variant,SO:0001623|5_prime_UTR_variant;ORIGIN=1;RS=794727973;Pangolin=ENSG00000131697.18|-3:0.0|-40:-0.01
chr1	5947158	297826	C	T	.	.	ALLELEID=280984;CLNDN=Nephronophthisis|Nephronophthisis_4|Senior-Loken_syndrome_4;CLNDISDB=Human_Phenotype_Ontology:HP:0000090,Human_Phenotype_Ontology:HP:0004748,MONDO:MONDO:0019005,MedGen:C0687120,OMIM:PS256100,Orphanet:ORPHA655,SNOMED_CT:204958008|MONDO:MONDO:0011752,MedGen:C1847013,OMIM:606966|MONDO:MONDO:0011756,MedGen:C1846979,OMIM:606996;CLNHGVS=NC_000001.11:g.5947158C>T;CLNREVSTAT=criteria_provided,_multiple_submitters,_no_conflicts;CLNSIG=Uncertain_significance;CLNVC=single_nucleotide_variant;CLNVCSO=SO:0001483;CLNVI=Illumina_Clinical_Services_Laboratory,Illumina:260742;GENEINFO=NPHP4:261734;MC=SO:0001619|non-coding_transcript_variant,SO:0001819|synonymous_variant,SO:0001623|5_prime_UTR_variant;ORIGIN=1;RS=562484051;Pangolin=ENSG00000131697.18|-17:0.0|-13:-0.0
chr1	5947173	595290	G	A	.	.	ALLELEID=586352;CLNDN=not_provided;CLNDISDB=MedGen:CN517202;CLNHGVS=NC_000001.11:g.5947173G>A;CLNREVSTAT=criteria_provided,_single_submitter;CLNSIG=Uncertain_significance;CLNVC=single_nucleotide_variant;CLNVCSO=SO:0001483;GENEINFO=NPHP4:261734;MC=SO:0001619|non-coding_transcript_variant,SO:0001819|synonymous_variant,SO:0001623|5_prime_UTR_variant;ORIGIN=1;RS=1367350631;Pangolin=ENSG00000131697.18|-28:0.0|-32:-0.0
chr1	5947175	288723	C	T	.	.	AF_ESP=8e-05;AF_EXAC=5e-05;ALLELEID=272960;CLNDN=Nephronophthisis|not_provided;CLNDISDB=Human_Phenotype_Ontology:HP:0000090,Human_Phenotype_Ontology:HP:0004748,MONDO:MONDO:0019005,MedGen:C0687120,OMIM:PS256100,Orphanet:ORPHA655,SNOMED_CT:204958008|MedGen:CN517202;CLNHGVS=NC_000001.11:g.5947175C>T;CLNREVSTAT=criteria_provided,_multiple_submitters,_no_conflicts;CLNSIG=Uncertain_significance;CLNVC=single_nucleotide_variant;CLNVCSO=SO:0001483;GENEINFO=NPHP4:261734;MC=SO:0001583|missense_variant,SO:0001619|non-coding_transcript_variant,SO:0001623|5_prime_UTR_variant;ORIGIN=1;RS=377155892;Pangolin=ENSG00000131697.18|-30:0.0|-34:-0.0
chr1	5947176	297827	G	A	.	.	AF_EXAC=6e-05;AF_TGP=0.0002;ALLELEID=281573;CLNDN=Nephronophthisis_4|Senior-Loken_syndrome_4;CLNDISDB=MONDO:MONDO:0011752,MedGen:C1847013,OMIM:606966|MONDO:MONDO:0011756,MedGen:C1846979,OMIM:606996;CLNHGVS=NC_000001.11:g.5947176G>A;CLNREVSTAT=criteria_provided,_single_submitter;CLNSIG=Uncertain_significance;CLNVC=single_nucleotide_variant;CLNVCSO=SO:0001483;CLNVI=Illumina_Clinical_Services_Laboratory,Illumina:545212;GENEINFO=NPHP4:261734;MC=SO:0001619|non-coding_transcript_variant,SO:0001819|synonymous_variant,SO:0001623|5_prime_UTR_variant;ORIGIN=1;RS=560597983;Pangolin=ENSG00000131697.18|-31:0.0|-35:-0.0
chr1	5947177	591866	A	C	.	.	ALLELEID=582855;CLNDN=not_provided;CLNDISDB=MedGen:CN517202;CLNHGVS=NC_000001.11:g.5947177A>C;CLNREVSTAT=no_assertion_criteria_provided;CLNSIG=Uncertain_significance;CLNVC=single_nucleotide_variant;CLNVCSO=SO:0001483;GENEINFO=NPHP4:261734;MC=SO:0001583|missense_variant,SO:0001619|non-coding_transcript_variant,SO:0001623|5_prime_UTR_variant;ORIGIN=1;RS=1557804355;Pangolin=ENSG00000131697.18|-32:0.0|-36:-0.0
chr1	5947193	500412	G	A	.	.	AF_EXAC=1e-05;ALLELEID=491836;CLNDN=not_provided;CLNDISDB=MedGen:CN517202;CLNHGVS=NC_000001.11:g.5947193G>A;CLNREVSTAT=criteria_provided,_single_submitter;CLNSIG=Uncertain_significance;CLNVC=single_nucleotide_variant;CLNVCSO=SO:0001483;GENEINFO=NPHP4:261734;MC=SO:0001583|missense_variant,SO:0001619|non-coding_transcript_variant,SO:0001623|5_prime_UTR_variant;ORIGIN=1;RS=777428281;Pangolin=ENSG00000131697.18|-10:0.0|37:-0.01
chr1	5947198	594214	C	T	.	.	AF_ESP=8e-05;AF_EXAC=5e-05;AF_TGP=0.0002;ALLELEID=585277;CLNDN=Nephronophthisis|not_provided;CLNDISDB=Human_Phenotype_Ontology:HP:0000090,Human_Phenotype_Ontology:HP:0004748,MONDO:MONDO:0019005,MedGen:C0687120,OMIM:PS256100,Orphanet:ORPHA655,SNOMED_CT:204958008|MedGen:CN517202;CLNHGVS=NC_000001.11:g.5947198C>T;CLNREVSTAT=criteria_provided,_multiple_submitters,_no_conflicts;CLNSIG=Uncertain_significance;CLNVC=single_nucleotide_variant;CLNVCSO=SO:0001483;GENEINFO=NPHP4:261734;MC=SO:0001583|missense_variant,SO:0001619|non-coding_transcript_variant,SO:0001623|5_prime_UTR_variant;ORIGIN=1;RS=369550765;Pangolin=ENSG00000131697.18|32:0.01|-15:-0.0
chr1	5947199	281181	G	A	.	.	AF_ESP=0.00073;AF_EXAC=0.00139;AF_TGP=0.002;ALLELEID=265418;CLNDN=Nephronophthisis|Nephronophthisis_4|Senior-Loken_syndrome_4|not_specified;CLNDISDB=Human_Phenotype_Ontology:HP:0000090,Human_Phenotype_Ontology:HP:0004748,MONDO:MONDO:0019005,MedGen:C0687120,OMIM:PS256100,Orphanet:ORPHA655,SNOMED_CT:204958008|MONDO:MONDO:0011752,MedGen:C1847013,OMIM:606966|MONDO:MONDO:0011756,MedGen:C1846979,OMIM:606996|MedGen:CN169374;CLNHGVS=NC_000001.11:g.5947199G>A;CLNREVSTAT=criteria_provided,_conflicting_interpretations;CLNSIG=Conflicting_interpretations_of_pathogenicity;CLNSIGCONF=Benign(1),Likely_benign(1),Uncertain_significance(2);CLNVC=single_nucleotide_variant;CLNVCSO=SO:0001483;CLNVI=Illumina_Clinical_Services_Laboratory,Illumina:486003|UniProtKB_(protein):O75161#VAR_022529;GENEINFO=NPHP4:261734;MC=SO:0001583|missense_variant,SO:0001619|non-coding_transcript_variant,SO:0001623|5_prime_UTR_variant;ORIGIN=1;RS=190940697;Pangolin=ENSG00000131697.18|-16:0.0|31:-0.01
chr1	5947206	595791	C	G	.	.	AF_EXAC=1e-05;ALLELEID=586853;CLNDN=Nephronophthisis|not_provided;CLNDISDB=Human_Phenotype_Ontology:HP:0000090,Human_Phenotype_Ontology:HP:0004748,MONDO:MONDO:0019005,MedGen:C0687120,OMIM:PS256100,Orphanet:ORPHA655,SNOMED_CT:204958008|MedGen:CN517202;CLNHGVS=NC_000001.11:g.5947206C>G;CLNREVSTAT=criteria_provided,_multiple_submitters,_no_conflicts;CLNSIG=Uncertain_significance;CLNVC=single_nucleotide_variant;CLNVCSO=SO:0001483;GENEINFO=NPHP4:261734;MC=SO:0001583|missense_variant,SO:0001619|non-coding_transcript_variant,SO:0001623|5_prime_UTR_variant;ORIGIN=1;RS=769587826;Pangolin=ENSG00000131697.18|24:0.01|24:-0.0
chr1	5947217	593988	C	G	.	.	AF_EXAC=0.00012;AF_TGP=0.0;ALLELEID=585051;CLNDN=not_provided;CLNDISDB=MedGen:CN517202;CLNHGVS=NC_000001.11:g.5947217C>G;CLNREVSTAT=criteria_provided,_single_submitter;CLNSIG=Uncertain_significance;CLNVC=single_nucleotide_variant;CLNVCSO=SO:0001483;GENEINFO=NPHP4:261734;MC=SO:0001583|missense_variant,SO:0001619|non-coding_transcript_variant,SO:0001623|5_prime_UTR_variant;ORIGIN=1;RS=369951224;Pangolin=ENSG00000131697.18|13:0.0|13:-0.0
chr1	5947218	95670	T	C	.	.	AF_EXAC=2e-05;ALLELEID=101567;CLNDN=not_provided;CLNDISDB=MedGen:CN517202;CLNHGVS=NC_000001.11:g.5947218T>C;CLNREVSTAT=criteria_provided,_single_submitter;CLNSIG=Uncertain_significance;CLNVC=single_nucleotide_variant;CLNVCSO=SO:0001483;GENEINFO=NPHP4:261734;MC=SO:0001619|non-coding_transcript_variant,SO:0001819|synonymous_variant,SO:0001623|5_prime_UTR_variant;ORIGIN=1;RS=398124287;Pangolin=ENSG00000131697.18|12:0.0|12:-0.01
chr1	5947226	285517	C	T	.	.	AF_EXAC=2e-05;ALLELEID=269754;CLNDN=Nephronophthisis|not_provided;CLNDISDB=Human_Phenotype_Ontology:HP:0000090,Human_Phenotype_Ontology:HP:0004748,MONDO:MONDO:0019005,MedGen:C0687120,OMIM:PS256100,Orphanet:ORPHA655,SNOMED_CT:204958008|MedGen:CN517202;CLNHGVS=NC_000001.11:g.5947226C>T;CLNREVSTAT=criteria_provided,_multiple_submitters,_no_conflicts;CLNSIG=Uncertain_significance;CLNVC=single_nucleotide_variant;CLNVCSO=SO:0001483;GENEINFO=NPHP4:261734;MC=SO:0001583|missense_variant,SO:0001619|non-coding_transcript_variant,SO:0001623|5_prime_UTR_variant;ORIGIN=1;RS=772219240;Pangolin=ENSG00000131697.18|-2:0.02|4:-0.0
chr1	5948066	1025493	A	C	.	.	ALLELEID=1002939;CLNDN=Nephronophthisis;CLNDISDB=Human_Phenotype_Ontology:HP:0000090,Human_Phenotype_Ontology:HP:0004748,MONDO:MONDO:0019005,MedGen:C0687120,OMIM:PS256100,Orphanet:ORPHA655,SNOMED_CT:204958008;CLNHGVS=NC_000001.11:g.5948066A>C;CLNREVSTAT=criteria_provided,_single_submitter;CLNSIG=Uncertain_significance;CLNVC=single_nucleotide_variant;CLNVCSO=SO:0001483;GENEINFO=NPHP4:261734;MC=SO:0001627|intron_variant;ORIGIN=1;Pangolin=ENSG00000131697.18|1:0.01|4:-0.01
chr1	5948116	531618	G	A	.	.	AF_EXAC=0.00012;ALLELEID=515992;CLNDN=Nephronophthisis|Nephronophthisis_4|Senior-Loken_syndrome_4|not_provided;CLNDISDB=Human_Phenotype_Ontology:HP:0000090,Human_Phenotype_Ontology:HP:0004748,MONDO:MONDO:0019005,MedGen:C0687120,OMIM:PS256100,Orphanet:ORPHA655,SNOMED_CT:204958008|MONDO:MONDO:0011752,MedGen:C1847013,OMIM:606966|MONDO:MONDO:0011756,MedGen:C1846979,OMIM:606996|MedGen:CN517202;CLNHGVS=NC_000001.11:g.5948116G>A;CLNREVSTAT=criteria_provided,_multiple_submitters,_no_conflicts;CLNSIG=Uncertain_significance;CLNVC=single_nucleotide_variant;CLNVCSO=SO:0001483;GENEINFO=NPHP4:261734;MC=SO:0001583|missense_variant,SO:0001619|non-coding_transcript_variant,SO:0001623|5_prime_UTR_variant;ORIGIN=1;RS=761345213;Pangolin=ENSG00000131697.18|40:0.0|-46:-0.01
chr1	5948117	198869	C	T	.	.	AF_ESP=0.00117;AF_EXAC=0.00027;AF_TGP=0.0006;ALLELEID=196029;CLNDN=Nephronophthisis|not_provided;CLNDISDB=Human_Phenotype_Ontology:HP:0000090,Human_Phenotype_Ontology:HP:0004748,MONDO:MONDO:0019005,MedGen:C0687120,OMIM:PS256100,Orphanet:ORPHA655,SNOMED_CT:204958008|MedGen:CN517202;CLNHGVS=NC_000001.11:g.5948117C>T;CLNREVSTAT=criteria_provided,_conflicting_interpretations;CLNSIG=Conflicting_interpretations_of_pathogenicity;CLNSIGCONF=Benign(1),Uncertain_significance(1);CLNVC=single_nucleotide_variant;CLNVCSO=SO:0001483;GENEINFO=NPHP4:261734;MC=SO:0001619|non-coding_transcript_variant,SO:0001819|synonymous_variant,SO:0001623|5_prime_UTR_variant;ORIGIN=1;RS=115272639;Pangolin=ENSG00000131697.18|-47:0.0|-47:-0.0
chr1	5948130	1061594	T	C	.	.	ALLELEID=1040260;CLNDN=Nephronophthisis;CLNDISDB=Human_Phenotype_Ontology:HP:0000090,Human_Phenotype_Ontology:HP:0004748,MONDO:MONDO:0019005,MedGen:C0687120,OMIM:PS256100,Orphanet:ORPHA655,SNOMED_CT:204958008;CLNHGVS=NC_000001.11:g.5948130T>C;CLNREVSTAT=criteria_provided,_single_submitter;CLNSIG=Uncertain_significance;CLNVC=single_nucleotide_variant;CLNVCSO=SO:0001483;GENEINFO=NPHP4:261734;MC=SO:0001583|missense_variant,SO:0001619|non-coding_transcript_variant,SO:0001623|5_prime_UTR_variant;ORIGIN=1;Pangolin=ENSG00000131697.18|26:0.0|34:-0.0
chr1	5948153	593566	G	A	.	.	AF_ESP=0.00023;AF_EXAC=0.00013;AF_TGP=0.0004;ALLELEID=584630;CLNDN=Nephronophthisis|not_provided;CLNDISDB=Human_Phenotype_Ontology:HP:0000090,Human_Phenotype_Ontology:HP:0004748,MONDO:MONDO:0019005,MedGen:C0687120,OMIM:PS256100,Orphanet:ORPHA655,SNOMED_CT:204958008|MedGen:CN517202;CLNHGVS=NC_000001.11:g.5948153G>A;CLNREVSTAT=criteria_provided,_conflicting_interpretations;CLNSIG=Conflicting_interpretations_of_pathogenicity;CLNSIGCONF=Likely_benign(1),Uncertain_significance(1);CLNVC=single_nucleotide_variant;CLNVCSO=SO:0001483;GENEINFO=NPHP4:261734;MC=SO:0001619|non-coding_transcript_variant,SO:0001819|synonymous_variant,SO:0001623|5_prime_UTR_variant;ORIGIN=1;RS=201488441;Pangolin=ENSG00000131697.18|3:0.0|11:-0.0
chr1	5948160	502735	G	A	.	.	AF_EXAC=0.00017;ALLELEID=494158;CLNDN=Nephronophthisis_4|Senior-Loken_syndrome_4|not_provided;CLNDISDB=MONDO:MONDO:0011752,MedGen:C1847013,OMIM:606966|MONDO:MONDO:0011756,MedGen:C1846979,OMIM:606996|MedGen:CN517202;CLNHGVS=NC_000001.11:g.5948160G>A;CLNREVSTAT=criteria_provided,_multiple_submitters,_no_conflicts;CLNSIG=Uncertain_significance;CLNVC=single_nucleotide_variant;CLNVCSO=SO:0001483;CLNVI=Illumina_Clinical_Services_Laboratory,Illumina:277416;GENEINFO=NPHP4:261734;MC=SO:0001583|missense_variant,SO:0001619|non-coding_transcript_variant,SO:0001623|5_prime_UTR_variant;ORIGIN=1;RS=527701970;Pangolin=ENSG00000131697.18|-4:0.0|4:-0.0
chr1	5948173	531622	AGCCCAGACCATTGTGCAC	G	.	.	ALLELEID=516055;CLNDN=Nephronophthisis;CLNDISDB=Human_Phenotype_Ontology:HP:0000090,Human_Phenotype_Ontology:HP:0004748,MONDO:MONDO:0019005,MedGen:C0687120,OMIM:PS256100,Orphanet:ORPHA655,SNOMED_CT:204958008;CLNHGVS=NC_000001.11:g.5948173_5948191delinsG;CLNREVSTAT=criteria_provided,_single_submitter;CLNSIG=Uncertain_significance;CLNVC=Indel;CLNVCSO=SO:1000032;GENEINFO=NPHP4:261734;MC=SO:0001619|non-coding_transcript_variant,SO:0001623|5_prime_UTR_variant,SO:0001820|inframe_indel;ORIGIN=1;RS=1553186265;Pangolin=ENSG00000131697.18|-17:0.0|-9:-0.0
chr1	5948192	594338	G	A	.	.	AF_EXAC=2e-05;ALLELEID=585401;CLNDN=Nephronophthisis|not_provided;CLNDISDB=Human_Phenotype_Ontology:HP:0000090,Human_Phenotype_Ontology:HP:0004748,MONDO:MONDO:0019005,MedGen:C0687120,OMIM:PS256100,Orphanet:ORPHA655,SNOMED_CT:204958008|MedGen:CN517202;CLNHGVS=NC_000001.11:g.5948192G>A;CLNREVSTAT=criteria_provided,_multiple_submitters,_no_conflicts;CLNSIG=Uncertain_significance;CLNVC=single_nucleotide_variant;CLNVCSO=SO:0001483;GENEINFO=NPHP4:261734;MC=SO:0001619|non-coding_transcript_variant,SO:0001819|synonymous_variant,SO:0001623|5_prime_UTR_variant;ORIGIN=1;RS=749844096;Pangolin=ENSG00000131697.18|6:0.0|-36:-0.0
chr1	5948194	291291	C	A	.	.	AF_EXAC=0.0001;ALLELEID=275528;CLNDN=Nephronophthisis|not_provided;CLNDISDB=Human_Phenotype_Ontology:HP:0000090,Human_Phenotype_Ontology:HP:0004748,MONDO:MONDO:0019005,MedGen:C0687120,OMIM:PS256100,Orphanet:ORPHA655,SNOMED_CT:204958008|MedGen:CN517202;CLNHGVS=NC_000001.11:g.5948194C>A;CLNREVSTAT=criteria_provided,_multiple_submitters,_no_conflicts;CLNSIG=Uncertain_significance;CLNVC=single_nucleotide_variant;CLNVCSO=SO:0001483;GENEINFO=NPHP4:261734;MC=SO:0001583|missense_variant,SO:0001619|non-coding_transcript_variant,SO:0001623|5_prime_UTR_variant;ORIGIN=1;RS=755124987;Pangolin=ENSG00000131697.18|2:0.0|-38:-0.0
chr1	5948200	967413	G	C	.	.	ALLELEID=952486;CLNDN=Nephronophthisis;CLNDISDB=Human_Phenotype_Ontology:HP:0000090,Human_Phenotype_Ontology:HP:0004748,MONDO:MONDO:0019005,MedGen:C0687120,OMIM:PS256100,Orphanet:ORPHA655,SNOMED_CT:204958008;CLNHGVS=NC_000001.11:g.5948200G>C;CLNREVSTAT=criteria_provided,_single_submitter;CLNSIG=Uncertain_significance;CLNVC=single_nucleotide_variant;CLNVCSO=SO:0001483;GENEINFO=NPHP4:261734;MC=SO:0001583|missense_variant,SO:0001619|non-coding_transcript_variant,SO:0001623|5_prime_UTR_variant;ORIGIN=1;Pangolin=ENSG00000131697.18|-36:0.0|-44:-0.0
chr1	5948205	598727	C	A	.	.	ALLELEID=589788;CLNDN=not_provided;CLNDISDB=MedGen:CN517202;CLNHGVS=NC_000001.11:g.5948205C>A;CLNREVSTAT=criteria_provided,_single_submitter;CLNSIG=Uncertain_significance;CLNVC=single_nucleotide_variant;CLNVCSO=SO:0001483;GENEINFO=NPHP4:261734;MC=SO:0001583|missense_variant,SO:0001619|non-coding_transcript_variant,SO:0001623|5_prime_UTR_variant;ORIGIN=1;RS=536212285;Pangolin=ENSG00000131697.18|46:0.0|46:-0.0
chr1	5948206	498135	G	A	.	.	AF_EXAC=4e-05;AF_TGP=0.0002;ALLELEID=489559;CLNDN=Nephronophthisis|not_provided;CLNDISDB=Human_Phenotype_Ontology:HP:0000090,Human_Phenotype_Ontology:HP:0004748,MONDO:MONDO:0019005,MedGen:C0687120,OMIM:PS256100,Orphanet:ORPHA655,SNOMED_CT:204958008|MedGen:CN517202;CLNHGVS=NC_000001.11:g.5948206G>A;CLNREVSTAT=criteria_provided,_multiple_submitters,_no_conflicts;CLNSIG=Uncertain_significance;CLNVC=single_nucleotide_variant;CLNVCSO=SO:0001483;GENEINFO=NPHP4:261734;MC=SO:0001583|missense_variant,SO:0001619|non-coding_transcript_variant,SO:0001623|5_prime_UTR_variant;ORIGIN=1;RS=189511182;Pangolin=ENSG00000131697.18|-42:0.0|45:-0.0
chr1	5948209	1007139	G	A	.	.	ALLELEID=987694;CLNDN=Nephronophthisis;CLNDISDB=Human_Phenotype_Ontology:HP:0000090,Human_Phenotype_Ontology:HP:0004748,MONDO:MONDO:0019005,MedGen:C0687120,OMIM:PS256100,Orphanet:ORPHA655,SNOMED_CT:204958008;CLNHGVS=NC_000001.11:g.5948209G>A;CLNREVSTAT=criteria_provided,_single_submitter;CLNSIG=Uncertain_significance;CLNVC=single_nucleotide_variant;CLNVCSO=SO:0001483;GENEINFO=NPHP4:261734;MC=SO:0001583|missense_variant,SO:0001619|non-coding_transcript_variant,SO:0001623|5_prime_UTR_variant;ORIGIN=1;Pangolin=ENSG00000131697.18|-45:0.0|42:-0.02
chr1	5948217	939643	A	T	.	.	ALLELEID=930616;CLNDN=Nephronophthisis;CLNDISDB=Human_Phenotype_Ontology:HP:0000090,Human_Phenotype_Ontology:HP:0004748,MONDO:MONDO:0019005,MedGen:C0687120,OMIM:PS256100,Orphanet:ORPHA655,SNOMED_CT:204958008;CLNHGVS=NC_000001.11:g.5948217A>T;CLNREVSTAT=criteria_provided,_single_submitter;CLNSIG=Uncertain_significance;CLNVC=single_nucleotide_variant;CLNVCSO=SO:0001483;GENEINFO=NPHP4:261734;MC=SO:0001583|missense_variant,SO:0001619|non-coding_transcript_variant,SO:0001623|5_prime_UTR_variant;ORIGIN=1;Pangolin=ENSG00000131697.18|34:0.01|1:-0.0
chr1	5948241	593270	G	A	.	.	ALLELEID=584334;CLNDN=not_provided;CLNDISDB=MedGen:CN517202;CLNHGVS=NC_000001.11:g.5948241G>A;CLNREVSTAT=criteria_provided,_single_submitter;CLNSIG=Uncertain_significance;CLNVC=single_nucleotide_variant;CLNVCSO=SO:0001483;GENEINFO=NPHP4:261734;MC=SO:0001583|missense_variant,SO:0001619|non-coding_transcript_variant,SO:0001623|5_prime_UTR_variant;ORIGIN=1;RS=752624938;Pangolin=ENSG00000131697.18|10:0.01|10:-0.0
chr1	5948242	297828	G	C	.	.	ALLELEID=283071;CLNDN=Nephronophthisis_4|Senior-Loken_syndrome_4;CLNDISDB=MONDO:MONDO:0011752,MedGen:C1847013,OMIM:606966|MONDO:MONDO:0011756,MedGen:C1846979,OMIM:606996;CLNHGVS=NC_000001.11:g.5948242G>C;CLNREVSTAT=criteria_provided,_single_submitter;CLNSIG=Uncertain_significance;CLNVC=single_nucleotide_variant;CLNVCSO=SO:0001483;CLNVI=Illumina_Clinical_Services_Laboratory,Illumina:91712;GENEINFO=NPHP4:261734;MC=SO:0001583|missense_variant,SO:0001619|non-coding_transcript_variant,SO:0001623|5_prime_UTR_variant;ORIGIN=1;RS=886046467;Pangolin=ENSG00000131697.18|9:0.0|9:-0.0
chr1	5952710	288173	T	A	.	.	AF_ESP=0.00127;AF_EXAC=0.00111;AF_TGP=0.0004;ALLELEID=272410;CLNDN=Nephronophthisis|Nephronophthisis_4|Senior-Loken_syndrome_4|not_provided;CLNDISDB=Human_Phenotype_Ontology:HP:0000090,Human_Phenotype_Ontology:HP:0004748,MONDO:MONDO:0019005,MedGen:C0687120,OMIM:PS256100,Orphanet:ORPHA655,SNOMED_CT:204958008|MONDO:MONDO:0011752,MedGen:C1847013,OMIM:606966|MONDO:MONDO:0011756,MedGen:C1846979,OMIM:606996|MedGen:CN517202;CLNHGVS=NC_000001.11:g.5952710T>A;CLNREVSTAT=criteria_provided,_conflicting_interpretations;CLNSIG=Conflicting_interpretations_of_pathogenicity;CLNSIGCONF=Likely_benign(1),Uncertain_significance(3);CLNVC=single_nucleotide_variant;CLNVCSO=SO:0001483;CLNVI=Illumina_Clinical_Services_Laboratory,Illumina:124375;GENEINFO=NPHP4:261734;MC=SO:0001583|missense_variant,SO:0001619|non-coding_transcript_variant,SO:0001623|5_prime_UTR_variant,SO:0001627|intron_variant;ORIGIN=1;RS=201124357;Pangolin=ENSG00000131697.18|1:0.0|-10:-0.01
chr1	5952714	1043027	C	T	.	.	ALLELEID=1023423;CLNDN=Nephronophthisis;CLNDISDB=Human_Phenotype_Ontology:HP:0000090,Human_Phenotype_Ontology:HP:0004748,MONDO:MONDO:0019005,MedGen:C0687120,OMIM:PS256100,Orphanet:ORPHA655,SNOMED_CT:204958008;CLNHGVS=NC_000001.11:g.5952714C>T;CLNREVSTAT=criteria_provided,_single_submitter;CLNSIG=Uncertain_significance;CLNVC=single_nucleotide_variant;CLNVCSO=SO:0001483;GENEINFO=NPHP4:261734;MC=SO:0001583|missense_variant,SO:0001619|non-coding_transcript_variant,SO:0001623|5_prime_UTR_variant,SO:0001627|intron_variant;ORIGIN=1;Pangolin=ENSG00000131697.18|-14:0.0|-16:-0.0
chr1	5952720	595439	C	T	.	.	AF_EXAC=5e-05;ALLELEID=586501;CLNDN=Nephronophthisis|not_provided;CLNDISDB=Human_Phenotype_Ontology:HP:0000090,Human_Phenotype_Ontology:HP:0004748,MONDO:MONDO:0019005,MedGen:C0687120,OMIM:PS256100,Orphanet:ORPHA655,SNOMED_CT:204958008|MedGen:CN517202;CLNHGVS=NC_000001.11:g.5952720C>T;CLNREVSTAT=criteria_provided,_multiple_submitters,_no_conflicts;CLNSIG=Uncertain_significance;CLNVC=single_nucleotide_variant;CLNVCSO=SO:0001483;GENEINFO=NPHP4:261734;MC=SO:0001583|missense_variant,SO:0001619|non-coding_transcript_variant,SO:0001623|5_prime_UTR_variant,SO:0001627|intron_variant;ORIGIN=1;RS=772753780;Pangolin=ENSG00000131697.18|-20:0.0|-22:-0.0
chr1	5952721	288804	G	A	.	.	AF_EXAC=0.0001;ALLELEID=273041;CLNDN=not_provided;CLNDISDB=MedGen:CN517202;CLNHGVS=NC_000001.11:g.5952721G>A;CLNREVSTAT=criteria_provided,_single_submitter;CLNSIG=Uncertain_significance;CLNVC=single_nucleotide_variant;CLNVCSO=SO:0001483;GENEINFO=NPHP4:261734;MC=SO:0001619|non-coding_transcript_variant,SO:0001819|synonymous_variant,SO:0001623|5_prime_UTR_variant,SO:0001627|intron_variant;ORIGIN=1;RS=760440073;Pangolin=ENSG00000131697.18|-23:0.0|-21:-0.0
chr1	5952739	1036189	T	G	.	.	ALLELEID=1023424;CLNDN=Nephronophthisis;CLNDISDB=Human_Phenotype_Ontology:HP:0000090,Human_Phenotype_Ontology:HP:0004748,MONDO:MONDO:0019005,MedGen:C0687120,OMIM:PS256100,Orphanet:ORPHA655,SNOMED_CT:204958008;CLNHGVS=NC_000001.11:g.5952739T>G;CLNREVSTAT=criteria_provided,_single_submitter;CLNSIG=Uncertain_significance;CLNVC=single_nucleotide_variant;CLNVCSO=SO:0001483;GENEINFO=NPHP4:261734;MC=SO:0001583|missense_variant,SO:0001619|non-coding_transcript_variant,SO:0001623|5_prime_UTR_variant,SO:0001627|intron_variant;ORIGIN=1;Pangolin=ENSG00000131697.18|-39:0.0|-39:-0.01
chr1	5952796	499981	C	G	.	.	ALLELEID=491405;CLNDN=not_provided;CLNDISDB=MedGen:CN517202;CLNHGVS=NC_000001.11:g.5952796C>G;CLNREVSTAT=criteria_provided,_single_submitter;CLNSIG=Uncertain_significance;CLNVC=single_nucleotide_variant;CLNVCSO=SO:0001483;GENEINFO=NPHP4:261734;MC=SO:0001619|non-coding_transcript_variant,SO:0001819|synonymous_variant,SO:0001623|5_prime_UTR_variant,SO:0001627|intron_variant;ORIGIN=1;RS=1011986078;Pangolin=ENSG00000131697.18|11:0.0|40:-0.0
chr1	5952797	198564	G	T	.	.	ALLELEID=195725;CLNDN=not_provided;CLNDISDB=MedGen:CN517202;CLNHGVS=NC_000001.11:g.5952797G>T;CLNREVSTAT=criteria_provided,_single_submitter;CLNSIG=Uncertain_significance;CLNVC=single_nucleotide_variant;CLNVCSO=SO:0001483;GENEINFO=NPHP4:261734;MC=SO:0001583|missense_variant,SO:0001619|non-coding_transcript_variant,SO:0001623|5_prime_UTR_variant,SO:0001627|intron_variant;ORIGIN=1;RS=752644932;Pangolin=ENSG00000131697.18|39:0.01|10:-0.0
chr1	5952815	956008	C	T	.	.	ALLELEID=942055;CLNDN=Nephronophthisis;CLNDISDB=Human_Phenotype_Ontology:HP:0000090,Human_Phenotype_Ontology:HP:0004748,MONDO:MONDO:0019005,MedGen:C0687120,OMIM:PS256100,Orphanet:ORPHA655,SNOMED_CT:204958008;CLNHGVS=NC_000001.11:g.5952815C>T;CLNREVSTAT=criteria_provided,_single_submitter;CLNSIG=Uncertain_significance;CLNVC=single_nucleotide_variant;CLNVCSO=SO:0001483;GENEINFO=NPHP4:261734;MC=SO:0001583|missense_variant,SO:0001619|non-coding_transcript_variant,SO:0001623|5_prime_UTR_variant,SO:0001627|intron_variant;ORIGIN=1;Pangolin=ENSG00000131697.18|21:0.0|18:-0.0
chr1	5952816	876360	G	A	.	.	ALLELEID=864683;CLNDN=Nephronophthisis|Nephronophthisis_4|Senior-Loken_syndrome_4;CLNDISDB=Human_Phenotype_Ontology:HP:0000090,Human_Phenotype_Ontology:HP:0004748,MONDO:MONDO:0019005,MedGen:C0687120,OMIM:PS256100,Orphanet:ORPHA655,SNOMED_CT:204958008|MONDO:MONDO:0011752,MedGen:C1847013,OMIM:606966|MONDO:MONDO:0011756,MedGen:C1846979,OMIM:606996;CLNHGVS=NC_000001.11:g.5952816G>A;CLNREVSTAT=criteria_provided,_multiple_submitters,_no_conflicts;CLNSIG=Uncertain_significance;CLNVC=single_nucleotide_variant;CLNVCSO=SO:0001483;CLNVI=Illumina_Clinical_Services_Laboratory,Illumina:764234;GENEINFO=NPHP4:261734;MC=SO:0001583|missense_variant,SO:0001619|non-coding_transcript_variant,SO:0001623|5_prime_UTR_variant,SO:0001627|intron_variant;ORIGIN=1;Pangolin=ENSG00000131697.18|-9:0.0|20:-0.01
chr1	5952824	942493	C	T	.	.	ALLELEID=930618;CLNDN=Nephronophthisis;CLNDISDB=Human_Phenotype_Ontology:HP:0000090,Human_Phenotype_Ontology:HP:0004748,MONDO:MONDO:0019005,MedGen:C0687120,OMIM:PS256100,Orphanet:ORPHA655,SNOMED_CT:204958008;CLNHGVS=NC_000001.11:g.5952824C>T;CLNREVSTAT=criteria_provided,_single_submitter;CLNSIG=Uncertain_significance;CLNVC=single_nucleotide_variant;CLNVCSO=SO:0001483;GENEINFO=NPHP4:261734;MC=SO:0001583|missense_variant,SO:0001619|non-coding_transcript_variant,SO:0001623|5_prime_UTR_variant,SO:0001627|intron_variant;ORIGIN=1;Pangolin=ENSG00000131697.18|-5:0.0|12:-0.01
chr1	5952831	1050995	C	T	.	.	ALLELEID=1040262;CLNDN=Nephronophthisis;CLNDISDB=Human_Phenotype_Ontology:HP:0000090,Human_Phenotype_Ontology:HP:0004748,MONDO:MONDO:0019005,MedGen:C0687120,OMIM:PS256100,Orphanet:ORPHA655,SNOMED_CT:204958008;CLNHGVS=NC_000001.11:g.5952831C>T;CLNREVSTAT=criteria_provided,_single_submitter;CLNSIG=Uncertain_significance;CLNVC=single_nucleotide_variant;CLNVCSO=SO:0001483;GENEINFO=NPHP4:261734;MC=SO:0001583|missense_variant,SO:0001619|non-coding_transcript_variant,SO:0001623|5_prime_UTR_variant,SO:0001627|intron_variant;ORIGIN=1;Pangolin=ENSG00000131697.18|5:0.01|4:-0.0
chr1	5952832	501680	G	A	.	.	AF_EXAC=4e-05;ALLELEID=493104;CLNDN=not_provided;CLNDISDB=MedGen:CN517202;CLNHGVS=NC_000001.11:g.5952832G>A;CLNREVSTAT=criteria_provided,_single_submitter;CLNSIG=Uncertain_significance;CLNVC=single_nucleotide_variant;CLNVCSO=SO:0001483;GENEINFO=NPHP4:261734;MC=SO:0001619|non-coding_transcript_variant,SO:0001819|synonymous_variant,SO:0001623|5_prime_UTR_variant,SO:0001627|intron_variant;ORIGIN=1;RS=755363322;Pangolin=ENSG00000131697.18|4:0.01|35:-0.0
chr1	5952839	999355	G	A	.	.	ALLELEID=987695;CLNDN=Nephronophthisis;CLNDISDB=Human_Phenotype_Ontology:HP:0000090,Human_Phenotype_Ontology:HP:0004748,MONDO:MONDO:0019005,MedGen:C0687120,OMIM:PS256100,Orphanet:ORPHA655,SNOMED_CT:204958008;CLNHGVS=NC_000001.11:g.5952839G>A;CLNREVSTAT=criteria_provided,_single_submitter;CLNSIG=Uncertain_significance;CLNVC=single_nucleotide_variant;CLNVCSO=SO:0001483;GENEINFO=NPHP4:261734;MC=SO:0001627|intron_variant;ORIGIN=1;Pangolin=ENSG00000131697.18|-3:0.01|-2:-0.0
chr1	5952844	1056291	A	C	.	.	ALLELEID=1040263;CLNDN=Nephronophthisis;CLNDISDB=Human_Phenotype_Ontology:HP:0000090,Human_Phenotype_Ontology:HP:0004748,MONDO:MONDO:0019005,MedGen:C0687120,OMIM:PS256100,Orphanet:ORPHA655,SNOMED_CT:204958008;CLNHGVS=NC_000001.11:g.5952844A>C;CLNREVSTAT=criteria_provided,_single_submitter;CLNSIG=Uncertain_significance;CLNVC=single_nucleotide_variant;CLNVCSO=SO:0001483;GENEINFO=NPHP4:261734;MC=SO:0001627|intron_variant;ORIGIN=1;Pangolin=ENSG00000131697.18|23:0.02|-8:-0.03
chr1	5961785	499366	C	T	.	.	AF_ESP=0.00016;AF_EXAC=0.00017;ALLELEID=490790;CLNDN=Nephronophthisis|not_provided;CLNDISDB=Human_Phenotype_Ontology:HP:0000090,Human_Phenotype_Ontology:HP:0004748,MONDO:MONDO:0019005,MedGen:C0687120,OMIM:PS256100,Orphanet:ORPHA655,SNOMED_CT:204958008|MedGen:CN517202;CLNHGVS=NC_000001.11:g.5961785C>T;CLNREVSTAT=criteria_provided,_conflicting_interpretations;CLNSIG=Conflicting_interpretations_of_pathogenicity;CLNSIGCONF=Likely_benign(1),Uncertain_significance(1);CLNVC=single_nucleotide_variant;CLNVCSO=SO:0001483;GENEINFO=NPHP4:261734;MC=SO:0001627|intron_variant;ORIGIN=1;RS=368961102;Pangolin=ENSG00000131697.18|9:0.02|-25:-0.05
chr1	5961789	1064761	C	A	.	.	ALLELEID=1053047;CLNDN=Senior-Loken_syndrome_4;CLNDISDB=MONDO:MONDO:0011756,MedGen:C1846979,OMIM:606996;CLNHGVS=NC_000001.11:g.5961789C>A;CLNREVSTAT=criteria_provided,_single_submitter;CLNSIG=Uncertain_significance;CLNVC=single_nucleotide_variant;CLNVCSO=SO:0001483;GENEINFO=NPHP4:261734;MC=SO:0001627|intron_variant;ORIGIN=1;Pangolin=ENSG00000131697.18|-29:0.8|5:-0.6
chr1	5961795	502563	G	A	.	.	ALLELEID=493987;CLNDN=not_provided;CLNDISDB=MedGen:CN517202;CLNHGVS=NC_000001.11:g.5961795G>A;CLNREVSTAT=criteria_provided,_single_submitter;CLNSIG=Uncertain_significance;CLNVC=single_nucleotide_variant;CLNVCSO=SO:0001483;GENEINFO=NPHP4:261734;MC=SO:0001619|non-coding_transcript_variant,SO:0001819|synonymous_variant,SO:0001623|5_prime_UTR_variant;ORIGIN=1;RS=899131824;Pangolin=ENSG00000131697.18|-1:0.02|-35:-0.01
chr1	5961796	1021890	G	C	.	.	ALLELEID=1002940;CLNDN=Nephronophthisis;CLNDISDB=Human_Phenotype_Ontology:HP:0000090,Human_Phenotype_Ontology:HP:0004748,MONDO:MONDO:0019005,MedGen:C0687120,OMIM:PS256100,Orphanet:ORPHA655,SNOMED_CT:204958008;CLNHGVS=NC_000001.11:g.5961796G>C;CLNREVSTAT=criteria_provided,_single_submitter;CLNSIG=Uncertain_significance;CLNVC=single_nucleotide_variant;CLNVCSO=SO:0001483;GENEINFO=NPHP4:261734;MC=SO:0001583|missense_variant,SO:0001619|non-coding_transcript_variant,SO:0001623|5_prime_UTR_variant;ORIGIN=1;Pangolin=ENSG00000131697.18|-36:0.06|-2:-0.03
chr1	5961842	1011325	A	T	.	.	ALLELEID=987696;CLNDN=Nephronophthisis;CLNDISDB=Human_Phenotype_Ontology:HP:0000090,Human_Phenotype_Ontology:HP:0004748,MONDO:MONDO:0019005,MedGen:C0687120,OMIM:PS256100,Orphanet:ORPHA655,SNOMED_CT:204958008;CLNHGVS=NC_000001.11:g.5961842A>T;CLNREVSTAT=criteria_provided,_single_submitter;CLNSIG=Uncertain_significance;CLNVC=single_nucleotide_variant;CLNVCSO=SO:0001483;GENEINFO=NPHP4:261734;MC=SO:0001583|missense_variant,SO:0001619|non-coding_transcript_variant,SO:0001623|5_prime_UTR_variant;ORIGIN=1;Pangolin=ENSG00000131697.18|-48:0.01|-12:-0.0
chr1	5961845	499232	C	T	.	.	AF_EXAC=1e-05;ALLELEID=490656;CLNDN=not_provided;CLNDISDB=MedGen:CN517202;CLNHGVS=NC_000001.11:g.5961845C>T;CLNREVSTAT=criteria_provided,_single_submitter;CLNSIG=Uncertain_significance;CLNVC=single_nucleotide_variant;CLNVCSO=SO:0001483;GENEINFO=NPHP4:261734;MC=SO:0001583|missense_variant,SO:0001619|non-coding_transcript_variant,SO:0001623|5_prime_UTR_variant;ORIGIN=1;RS=759490134;Pangolin=ENSG00000131697.18|-15:0.0|1:-0.0
chr1	5961848	598669	G	A	.	.	AF_EXAC=3e-05;ALLELEID=589730;CLNDN=not_provided;CLNDISDB=MedGen:CN517202;CLNHGVS=NC_000001.11:g.5961848G>A;CLNREVSTAT=criteria_provided,_single_submitter;CLNSIG=Uncertain_significance;CLNVC=single_nucleotide_variant;CLNVCSO=SO:0001483;GENEINFO=NPHP4:261734;MC=SO:0001619|non-coding_transcript_variant,SO:0001819|synonymous_variant,SO:0001623|5_prime_UTR_variant;ORIGIN=1;RS=765514910;Pangolin=ENSG00000131697.18|-18:0.0|-24:-0.0
chr1	5961862	848551	A	G	.	.	ALLELEID=824286;CLNDN=Nephronophthisis;CLNDISDB=Human_Phenotype_Ontology:HP:0000090,Human_Phenotype_Ontology:HP:0004748,MONDO:MONDO:0019005,MedGen:C0687120,OMIM:PS256100,Orphanet:ORPHA655,SNOMED_CT:204958008;CLNHGVS=NC_000001.11:g.5961862A>G;CLNREVSTAT=criteria_provided,_single_submitter;CLNSIG=Uncertain_significance;CLNVC=single_nucleotide_variant;CLNVCSO=SO:0001483;GENEINFO=NPHP4:261734;MC=SO:0001583|missense_variant,SO:0001619|non-coding_transcript_variant,SO:0001623|5_prime_UTR_variant;ORIGIN=1;Pangolin=ENSG00000131697.18|-32:0.0|5:-0.0
chr1	5961867	501076	G	A	.	.	AF_ESP=8e-05;AF_EXAC=1e-05;ALLELEID=492500;CLNDN=not_provided;CLNDISDB=MedGen:CN517202;CLNHGVS=NC_000001.11:g.5961867G>A;CLNREVSTAT=criteria_provided,_single_submitter;CLNSIG=Uncertain_significance;CLNVC=single_nucleotide_variant;CLNVCSO=SO:0001483;GENEINFO=NPHP4:261734;MC=SO:0001619|non-coding_transcript_variant,SO:0001819|synonymous_variant,SO:0001623|5_prime_UTR_variant;ORIGIN=1;RS=376039101;Pangolin=ENSG00000131697.18|11:0.0|-1:-0.0
chr1	5961868	240971	T	C	.	.	ALLELEID=238344;CLNDN=Nephronophthisis;CLNDISDB=Human_Phenotype_Ontology:HP:0000090,Human_Phenotype_Ontology:HP:0004748,MONDO:MONDO:0019005,MedGen:C0687120,OMIM:PS256100,Orphanet:ORPHA655,SNOMED_CT:204958008;CLNHGVS=NC_000001.11:g.5961868T>C;CLNREVSTAT=criteria_provided,_single_submitter;CLNSIG=Uncertain_significance;CLNVC=single_nucleotide_variant;CLNVCSO=SO:0001483;GENEINFO=NPHP4:261734;MC=SO:0001583|missense_variant,SO:0001619|non-coding_transcript_variant,SO:0001623|5_prime_UTR_variant;ORIGIN=1;RS=878854994;Pangolin=ENSG00000131697.18|-14:0.0|-2:-0.0
chr1	5961873	498757	C	G	.	.	AF_EXAC=2e-05;AF_TGP=0.0004;ALLELEID=490181;CLNDN=not_provided;CLNDISDB=MedGen:CN517202;CLNHGVS=NC_000001.11:g.5961873C>G;CLNREVSTAT=criteria_provided,_single_submitter;CLNSIG=Uncertain_significance;CLNVC=single_nucleotide_variant;CLNVCSO=SO:0001483;GENEINFO=NPHP4:261734;MC=SO:0001619|non-coding_transcript_variant,SO:0001819|synonymous_variant,SO:0001623|5_prime_UTR_variant;ORIGIN=1;RS=141538649;Pangolin=ENSG00000131697.18|-43:0.0|42:-0.0
chr1	5961874	853792	G	A	.	.	ALLELEID=824287;CLNDN=Nephronophthisis;CLNDISDB=Human_Phenotype_Ontology:HP:0000090,Human_Phenotype_Ontology:HP:0004748,MONDO:MONDO:0019005,MedGen:C0687120,OMIM:PS256100,Orphanet:ORPHA655,SNOMED_CT:204958008;CLNHGVS=NC_000001.11:g.5961874G>A;CLNREVSTAT=criteria_provided,_single_submitter;CLNSIG=Uncertain_significance;CLNVC=single_nucleotide_variant;CLNVCSO=SO:0001483;GENEINFO=NPHP4:261734;MC=SO:0001583|missense_variant,SO:0001619|non-coding_transcript_variant,SO:0001623|5_prime_UTR_variant;ORIGIN=1;Pangolin=ENSG00000131697.18|-44:0.0|41:-0.0
chr1	5961889	1054238	G	A	.	.	ALLELEID=1040264;CLNDN=Nephronophthisis;CLNDISDB=Human_Phenotype_Ontology:HP:0000090,Human_Phenotype_Ontology:HP:0004748,MONDO:MONDO:0019005,MedGen:C0687120,OMIM:PS256100,Orphanet:ORPHA655,SNOMED_CT:204958008;CLNHGVS=NC_000001.11:g.5961889G>A;CLNREVSTAT=criteria_provided,_single_submitter;CLNSIG=Uncertain_significance;CLNVC=single_nucleotide_variant;CLNVCSO=SO:0001483;GENEINFO=NPHP4:261734;MC=SO:0001583|missense_variant,SO:0001619|non-coding_transcript_variant,SO:0001623|5_prime_UTR_variant;ORIGIN=1;Pangolin=ENSG00000131697.18|1:0.0|26:-0.0
chr1	5961904	593910	G	A	.	.	AF_ESP=8e-05;AF_EXAC=9e-05;AF_TGP=0.0008;ALLELEID=584973;CLNDN=Nephronophthisis|not_provided;CLNDISDB=Human_Phenotype_Ontology:HP:0000090,Human_Phenotype_Ontology:HP:0004748,MONDO:MONDO:0019005,MedGen:C0687120,OMIM:PS256100,Orphanet:ORPHA655,SNOMED_CT:204958008|MedGen:CN517202;CLNHGVS=NC_000001.11:g.5961904G>A;CLNREVSTAT=criteria_provided,_multiple_submitters,_no_conflicts;CLNSIG=Uncertain_significance;CLNVC=single_nucleotide_variant;CLNVCSO=SO:0001483;GENEINFO=NPHP4:261734;MC=SO:0001583|missense_variant,SO:0001619|non-coding_transcript_variant,SO:0001623|5_prime_UTR_variant;ORIGIN=1;RS=200711763;Pangolin=ENSG00000131697.18|38:0.0|45:-0.0
chr1	5961908	597923	A	G	.	.	ALLELEID=588984;CLNDN=Nephronophthisis|not_provided;CLNDISDB=Human_Phenotype_Ontology:HP:0000090,Human_Phenotype_Ontology:HP:0004748,MONDO:MONDO:0019005,MedGen:C0687120,OMIM:PS256100,Orphanet:ORPHA655,SNOMED_CT:204958008|MedGen:CN517202;CLNHGVS=NC_000001.11:g.5961908A>G;CLNREVSTAT=criteria_provided,_multiple_submitters,_no_conflicts;CLNSIG=Uncertain_significance;CLNVC=single_nucleotide_variant;CLNVCSO=SO:0001483;GENEINFO=NPHP4:261734;MC=SO:0001583|missense_variant,SO:0001619|non-coding_transcript_variant,SO:0001623|5_prime_UTR_variant;ORIGIN=1;RS=1027187670;Pangolin=ENSG00000131697.18|34:0.0|41:-0.01
chr1	5961940	1057605	T	C	.	.	ALLELEID=1040265;CLNDN=Nephronophthisis;CLNDISDB=Human_Phenotype_Ontology:HP:0000090,Human_Phenotype_Ontology:HP:0004748,MONDO:MONDO:0019005,MedGen:C0687120,OMIM:PS256100,Orphanet:ORPHA655,SNOMED_CT:204958008;CLNHGVS=NC_000001.11:g.5961940T>C;CLNREVSTAT=criteria_provided,_single_submitter;CLNSIG=Uncertain_significance;CLNVC=single_nucleotide_variant;CLNVCSO=SO:0001483;GENEINFO=NPHP4:261734;MC=SO:0001583|missense_variant,SO:0001619|non-coding_transcript_variant,SO:0001623|5_prime_UTR_variant;ORIGIN=1;Pangolin=ENSG00000131697.18|2:0.01|43:-0.0
chr1	5967304	948126	G	A	.	.	ALLELEID=922126;CLNDN=Nephronophthisis;CLNDISDB=Human_Phenotype_Ontology:HP:0000090,Human_Phenotype_Ontology:HP:0004748,MONDO:MONDO:0019005,MedGen:C0687120,OMIM:PS256100,Orphanet:ORPHA655,SNOMED_CT:204958008;CLNHGVS=NC_000001.11:g.5967304G>A;CLNREVSTAT=criteria_provided,_single_submitter;CLNSIG=Uncertain_significance;CLNVC=single_nucleotide_variant;CLNVCSO=SO:0001483;GENEINFO=NPHP4:261734;MC=SO:0001583|missense_variant,SO:0001619|non-coding_transcript_variant,SO:0001623|5_prime_UTR_variant;ORIGIN=1;Pangolin=ENSG00000131697.18|2:0.0|-5:-0.11
chr1	5967305	502177	C	A	.	.	ALLELEID=493601;CLNDN=not_provided;CLNDISDB=MedGen:CN517202;CLNHGVS=NC_000001.11:g.5967305C>A;CLNREVSTAT=criteria_provided,_single_submitter;CLNSIG=Uncertain_significance;CLNVC=single_nucleotide_variant;CLNVCSO=SO:0001483;GENEINFO=NPHP4:261734;MC=SO:0001583|missense_variant,SO:0001619|non-coding_transcript_variant,SO:0001623|5_prime_UTR_variant;ORIGIN=1;RS=113765431;Pangolin=ENSG00000131697.18|-6:0.04|-6:-0.01
chr1	5967306	593849	G	A	.	.	AF_EXAC=7e-05;AF_TGP=0.0002;ALLELEID=584912;CLNDN=Nephronophthisis|not_provided;CLNDISDB=Human_Phenotype_Ontology:HP:0000090,Human_Phenotype_Ontology:HP:0004748,MONDO:MONDO:0019005,MedGen:C0687120,OMIM:PS256100,Orphanet:ORPHA655,SNOMED_CT:204958008|MedGen:CN517202;CLNHGVS=NC_000001.11:g.5967306G>A;CLNREVSTAT=criteria_provided,_conflicting_interpretations;CLNSIG=Conflicting_interpretations_of_pathogenicity;CLNSIGCONF=Likely_benign(1),Uncertain_significance(1);CLNVC=single_nucleotide_variant;CLNVCSO=SO:0001483;GENEINFO=NPHP4:261734;MC=SO:0001619|non-coding_transcript_variant,SO:0001819|synonymous_variant,SO:0001623|5_prime_UTR_variant;ORIGIN=1;RS=545943420;Pangolin=ENSG00000131697.18|-7:0.06|-7:-0.0
chr1	5967311	1056447	C	G	.	.	ALLELEID=1040266;CLNDN=Nephronophthisis;CLNDISDB=Human_Phenotype_Ontology:HP:0000090,Human_Phenotype_Ontology:HP:0004748,MONDO:MONDO:0019005,MedGen:C0687120,OMIM:PS256100,Orphanet:ORPHA655,SNOMED_CT:204958008;CLNHGVS=NC_000001.11:g.5967311C>G;CLNREVSTAT=criteria_provided,_single_submitter;CLNSIG=Uncertain_significance;CLNVC=single_nucleotide_variant;CLNVCSO=SO:0001483;GENEINFO=NPHP4:261734;MC=SO:0001583|missense_variant,SO:0001619|non-coding_transcript_variant,SO:0001623|5_prime_UTR_variant;ORIGIN=1;Pangolin=ENSG00000131697.18|-26:0.0|-12:-0.08
chr1	5967313	502367	T	C	.	.	AF_EXAC=5e-05;ALLELEID=493791;CLNDN=not_provided;CLNDISDB=MedGen:CN517202;CLNHGVS=NC_000001.11:g.5967313T>C;CLNREVSTAT=criteria_provided,_single_submitter;CLNSIG=Uncertain_significance;CLNVC=single_nucleotide_variant;CLNVCSO=SO:0001483;GENEINFO=NPHP4:261734;MC=SO:0001583|missense_variant,SO:0001619|non-coding_transcript_variant,SO:0001623|5_prime_UTR_variant;ORIGIN=1;RS=762284065;Pangolin=ENSG00000131697.18|50:0.0|-14:-0.09
chr1	5967322	1046941	G	A	.	.	ALLELEID=1023425;CLNDN=Nephronophthisis;CLNDISDB=Human_Phenotype_Ontology:HP:0000090,Human_Phenotype_Ontology:HP:0004748,MONDO:MONDO:0019005,MedGen:C0687120,OMIM:PS256100,Orphanet:ORPHA655,SNOMED_CT:204958008;CLNHGVS=NC_000001.11:g.5967322G>A;CLNREVSTAT=criteria_provided,_single_submitter;CLNSIG=Uncertain_significance;CLNVC=single_nucleotide_variant;CLNVCSO=SO:0001483;GENEINFO=NPHP4:261734;MC=SO:0001583|missense_variant,SO:0001619|non-coding_transcript_variant,SO:0001623|5_prime_UTR_variant;ORIGIN=1;Pangolin=ENSG00000131697.18|-23:0.01|-23:-0.0
chr1	5967323	1009612	G	A	.	.	ALLELEID=987697;CLNDN=Nephronophthisis;CLNDISDB=Human_Phenotype_Ontology:HP:0000090,Human_Phenotype_Ontology:HP:0004748,MONDO:MONDO:0019005,MedGen:C0687120,OMIM:PS256100,Orphanet:ORPHA655,SNOMED_CT:204958008;CLNHGVS=NC_000001.11:g.5967323G>A;CLNREVSTAT=criteria_provided,_single_submitter;CLNSIG=Uncertain_significance;CLNVC=single_nucleotide_variant;CLNVCSO=SO:0001483;GENEINFO=NPHP4:261734;MC=SO:0001583|missense_variant,SO:0001619|non-coding_transcript_variant,SO:0001623|5_prime_UTR_variant;ORIGIN=1;Pangolin=ENSG00000131697.18|-12:0.0|-24:-0.02
chr1	5967326	499123	G	A	.	.	AF_EXAC=4e-05;ALLELEID=490547;CLNDN=Nephronophthisis|not_provided;CLNDISDB=Human_Phenotype_Ontology:HP:0000090,Human_Phenotype_Ontology:HP:0004748,MONDO:MONDO:0019005,MedGen:C0687120,OMIM:PS256100,Orphanet:ORPHA655,SNOMED_CT:204958008|MedGen:CN517202;CLNHGVS=NC_000001.11:g.5967326G>A;CLNREVSTAT=criteria_provided,_multiple_submitters,_no_conflicts;CLNSIG=Uncertain_significance;CLNVC=single_nucleotide_variant;CLNVCSO=SO:0001483;GENEINFO=NPHP4:261734;MC=SO:0001583|missense_variant,SO:0001619|non-coding_transcript_variant,SO:0001623|5_prime_UTR_variant;ORIGIN=1;RS=761063669;Pangolin=ENSG00000131697.18|-27:0.02|-40:-0.0
chr1	5967343	1021700	G	T	.	.	ALLELEID=1002941;CLNDN=Nephronophthisis;CLNDISDB=Human_Phenotype_Ontology:HP:0000090,Human_Phenotype_Ontology:HP:0004748,MONDO:MONDO:0019005,MedGen:C0687120,OMIM:PS256100,Orphanet:ORPHA655,SNOMED_CT:204958008;CLNHGVS=NC_000001.11:g.5967343G>T;CLNREVSTAT=criteria_provided,_single_submitter;CLNSIG=Uncertain_significance;CLNVC=single_nucleotide_variant;CLNVCSO=SO:0001483;GENEINFO=NPHP4:261734;MC=SO:0001583|missense_variant,SO:0001619|non-coding_transcript_variant,SO:0001623|5_prime_UTR_variant;ORIGIN=1;Pangolin=ENSG00000131697.18|-44:0.05|21:-0.0
chr1	5967349	297829	T	C	.	.	AF_ESP=0.00016;AF_EXAC=0.00037;ALLELEID=282783;CLNDN=Nephronophthisis|Nephronophthisis_4|Senior-Loken_syndrome_4|not_provided;CLNDISDB=Human_Phenotype_Ontology:HP:0000090,Human_Phenotype_Ontology:HP:0004748,MONDO:MONDO:0019005,MedGen:C0687120,OMIM:PS256100,Orphanet:ORPHA655,SNOMED_CT:204958008|MONDO:MONDO:0011752,MedGen:C1847013,OMIM:606966|MONDO:MONDO:0011756,MedGen:C1846979,OMIM:606996|MedGen:CN517202;CLNHGVS=NC_000001.11:g.5967349T>C;CLNREVSTAT=criteria_provided,_multiple_submitters,_no_conflicts;CLNSIG=Uncertain_significance;CLNVC=single_nucleotide_variant;CLNVCSO=SO:0001483;CLNVI=Illumina_Clinical_Services_Laboratory,Illumina:79005;GENEINFO=NPHP4:261734;MC=SO:0001583|missense_variant,SO:0001619|non-coding_transcript_variant,SO:0001623|5_prime_UTR_variant;ORIGIN=1;RS=199897869;Pangolin=ENSG00000131697.18|-50:0.05|-13:-0.0
chr1	5967352	1042555	T	C	.	.	ALLELEID=1023426;CLNDN=Nephronophthisis;CLNDISDB=Human_Phenotype_Ontology:HP:0000090,Human_Phenotype_Ontology:HP:0004748,MONDO:MONDO:0019005,MedGen:C0687120,OMIM:PS256100,Orphanet:ORPHA655,SNOMED_CT:204958008;CLNHGVS=NC_000001.11:g.5967352T>C;CLNREVSTAT=criteria_provided,_single_submitter;CLNSIG=Uncertain_significance;CLNVC=single_nucleotide_variant;CLNVCSO=SO:0001483;GENEINFO=NPHP4:261734;MC=SO:0001583|missense_variant,SO:0001619|non-coding_transcript_variant,SO:0001623|5_prime_UTR_variant;ORIGIN=1;Pangolin=ENSG00000131697.18|12:0.0|11:-0.06
chr1	5969097	598495	G	C	.	.	ALLELEID=589556;CLNDN=Nephronophthisis|not_provided;CLNDISDB=Human_Phenotype_Ontology:HP:0000090,Human_Phenotype_Ontology:HP:0004748,MONDO:MONDO:0019005,MedGen:C0687120,OMIM:PS256100,Orphanet:ORPHA655,SNOMED_CT:204958008|MedGen:CN517202;CLNHGVS=NC_000001.11:g.5969097G>C;CLNREVSTAT=criteria_provided,_multiple_submitters,_no_conflicts;CLNSIG=Uncertain_significance;CLNVC=single_nucleotide_variant;CLNVCSO=SO:0001483;GENEINFO=NPHP4:261734;MC=SO:0001583|missense_variant,SO:0001619|non-coding_transcript_variant,SO:0001623|5_prime_UTR_variant;ORIGIN=1;RS=372862010;Pangolin=ENSG00000131697.18|-10:0.0|-3:-0.0
chr1	5969118	1013963	C	T	.	.	ALLELEID=1002942;CLNDN=Nephronophthisis;CLNDISDB=Human_Phenotype_Ontology:HP:0000090,Human_Phenotype_Ontology:HP:0004748,MONDO:MONDO:0019005,MedGen:C0687120,OMIM:PS256100,Orphanet:ORPHA655,SNOMED_CT:204958008;CLNHGVS=NC_000001.11:g.5969118C>T;CLNREVSTAT=criteria_provided,_single_submitter;CLNSIG=Uncertain_significance;CLNVC=single_nucleotide_variant;CLNVCSO=SO:0001483;GENEINFO=NPHP4:261734;MC=SO:0001583|missense_variant,SO:0001619|non-coding_transcript_variant,SO:0001623|5_prime_UTR_variant;ORIGIN=1;Pangolin=ENSG00000131697.18|-24:0.0|-31:-0.0
chr1	5969120	594941	G	A	.	.	AF_ESP=0.00017;AF_EXAC=0.00018;ALLELEID=586003;CLNDN=Nephronophthisis|not_provided;CLNDISDB=Human_Phenotype_Ontology:HP:0000090,Human_Phenotype_Ontology:HP:0004748,MONDO:MONDO:0019005,MedGen:C0687120,OMIM:PS256100,Orphanet:ORPHA655,SNOMED_CT:204958008|MedGen:CN517202;CLNHGVS=NC_000001.11:g.5969120G>A;CLNREVSTAT=criteria_provided,_multiple_submitters,_no_conflicts;CLNSIG=Uncertain_significance;CLNVC=single_nucleotide_variant;CLNVCSO=SO:0001483;GENEINFO=NPHP4:261734;MC=SO:0001583|missense_variant,SO:0001619|non-coding_transcript_variant,SO:0001623|5_prime_UTR_variant;ORIGIN=1;RS=370837214;Pangolin=ENSG00000131697.18|-33:0.0|8:-0.0
chr1	5969139	836758	G	A	.	.	ALLELEID=824288;CLNDN=Nephronophthisis;CLNDISDB=Human_Phenotype_Ontology:HP:0000090,Human_Phenotype_Ontology:HP:0004748,MONDO:MONDO:0019005,MedGen:C0687120,OMIM:PS256100,Orphanet:ORPHA655,SNOMED_CT:204958008;CLNHGVS=NC_000001.11:g.5969139G>A;CLNREVSTAT=criteria_provided,_single_submitter;CLNSIG=Uncertain_significance;CLNVC=single_nucleotide_variant;CLNVCSO=SO:0001483;GENEINFO=NPHP4:261734;MC=SO:0001583|missense_variant,SO:0001619|non-coding_transcript_variant,SO:0001623|5_prime_UTR_variant;ORIGIN=1;Pangolin=ENSG00000131697.18|-11:0.0|-45:-0.0
chr1	5969145	940637	T	A	.	.	ALLELEID=930619;CLNDN=Nephronophthisis;CLNDISDB=Human_Phenotype_Ontology:HP:0000090,Human_Phenotype_Ontology:HP:0004748,MONDO:MONDO:0019005,MedGen:C0687120,OMIM:PS256100,Orphanet:ORPHA655,SNOMED_CT:204958008;CLNHGVS=NC_000001.11:g.5969145T>A;CLNREVSTAT=criteria_provided,_single_submitter;CLNSIG=Uncertain_significance;CLNVC=single_nucleotide_variant;CLNVCSO=SO:0001483;GENEINFO=NPHP4:261734;MC=SO:0001583|missense_variant,SO:0001619|non-coding_transcript_variant,SO:0001623|5_prime_UTR_variant;ORIGIN=1;Pangolin=ENSG00000131697.18|-17:0.0|28:-0.0
chr1	5969157	500952	A	G	.	.	ALLELEID=492376;CLNDN=not_provided;CLNDISDB=MedGen:CN517202;CLNHGVS=NC_000001.11:g.5969157A>G;CLNREVSTAT=criteria_provided,_single_submitter;CLNSIG=Uncertain_significance;CLNVC=single_nucleotide_variant;CLNVCSO=SO:0001483;GENEINFO=NPHP4:261734;MC=SO:0001583|missense_variant,SO:0001619|non-coding_transcript_variant,SO:0001623|5_prime_UTR_variant;ORIGIN=1;RS=1553196752;Pangolin=ENSG00000131697.18|47:0.0|0:-0.0
chr1	5969168	1004971	T	C	.	.	ALLELEID=987698;CLNDN=Nephronophthisis;CLNDISDB=Human_Phenotype_Ontology:HP:0000090,Human_Phenotype_Ontology:HP:0004748,MONDO:MONDO:0019005,MedGen:C0687120,OMIM:PS256100,Orphanet:ORPHA655,SNOMED_CT:204958008;CLNHGVS=NC_000001.11:g.5969168T>C;CLNREVSTAT=criteria_provided,_single_submitter;CLNSIG=Uncertain_significance;CLNVC=single_nucleotide_variant;CLNVCSO=SO:0001483;GENEINFO=NPHP4:261734;MC=SO:0001583|missense_variant,SO:0001619|non-coding_transcript_variant,SO:0001623|5_prime_UTR_variant;ORIGIN=1;Pangolin=ENSG00000131697.18|36:0.0|-40:-0.0
chr1	5969183	596177	C	T	.	.	AF_EXAC=3e-05;ALLELEID=587238;CLNDN=not_provided;CLNDISDB=MedGen:CN517202;CLNHGVS=NC_000001.11:g.5969183C>T;CLNREVSTAT=criteria_provided,_single_submitter;CLNSIG=Uncertain_significance;CLNVC=single_nucleotide_variant;CLNVCSO=SO:0001483;GENEINFO=NPHP4:261734;MC=SO:0001583|missense_variant,SO:0001619|non-coding_transcript_variant,SO:0001623|5_prime_UTR_variant;ORIGIN=1;RS=748420916;Pangolin=ENSG00000131697.18|21:0.0|40:-0.0
chr1	5969184	593928	G	A	.	.	AF_EXAC=3e-05;ALLELEID=584991;CLNDN=not_provided;CLNDISDB=MedGen:CN517202;CLNHGVS=NC_000001.11:g.5969184G>A;CLNREVSTAT=criteria_provided,_single_submitter;CLNSIG=Uncertain_significance;CLNVC=single_nucleotide_variant;CLNVCSO=SO:0001483;GENEINFO=NPHP4:261734;MC=SO:0001583|missense_variant,SO:0001619|non-coding_transcript_variant,SO:0001623|5_prime_UTR_variant;ORIGIN=1;RS=772214126;Pangolin=ENSG00000131697.18|3:0.0|39:-0.0
chr1	5969220	857001	C	T	.	.	ALLELEID=824289;CLNDN=Nephronophthisis;CLNDISDB=Human_Phenotype_Ontology:HP:0000090,Human_Phenotype_Ontology:HP:0004748,MONDO:MONDO:0019005,MedGen:C0687120,OMIM:PS256100,Orphanet:ORPHA655,SNOMED_CT:204958008;CLNHGVS=NC_000001.11:g.5969220C>T;CLNREVSTAT=criteria_provided,_single_submitter;CLNSIG=Uncertain_significance;CLNVC=single_nucleotide_variant;CLNVCSO=SO:0001483;GENEINFO=NPHP4:261734;MC=SO:0001583|missense_variant,SO:0001619|non-coding_transcript_variant,SO:0001623|5_prime_UTR_variant;ORIGIN=1;Pangolin=ENSG00000131697.18|-16:0.0|39:-0.0
chr1	5969229	1063264	G	C	.	.	ALLELEID=1040267;CLNDN=Nephronophthisis;CLNDISDB=Human_Phenotype_Ontology:HP:0000090,Human_Phenotype_Ontology:HP:0004748,MONDO:MONDO:0019005,MedGen:C0687120,OMIM:PS256100,Orphanet:ORPHA655,SNOMED_CT:204958008;CLNHGVS=NC_000001.11:g.5969229G>C;CLNREVSTAT=criteria_provided,_single_submitter;CLNSIG=Uncertain_significance;CLNVC=single_nucleotide_variant;CLNVCSO=SO:0001483;GENEINFO=NPHP4:261734;MC=SO:0001583|missense_variant,SO:0001619|non-coding_transcript_variant,SO:0001623|5_prime_UTR_variant;ORIGIN=1;Pangolin=ENSG00000131697.18|30:0.01|-6:-0.0
chr1	5969230	595187	G	A	.	.	AF_EXAC=3e-05;ALLELEID=586249;CLNDN=not_provided;CLNDISDB=MedGen:CN517202;CLNHGVS=NC_000001.11:g.5969230G>A;CLNREVSTAT=criteria_provided,_single_submitter;CLNSIG=Uncertain_significance;CLNVC=single_nucleotide_variant;CLNVCSO=SO:0001483;GENEINFO=NPHP4:261734;MC=SO:0001619|non-coding_transcript_variant,SO:0001819|synonymous_variant,SO:0001623|5_prime_UTR_variant;ORIGIN=1;RS=762489156;Pangolin=ENSG00000131697.18|29:0.0|-7:-0.0
chr1	5969252	591140	T	C	.	.	ALLELEID=582134;CLNDN=not_provided;CLNDISDB=MedGen:CN517202;CLNHGVS=NC_000001.11:g.5969252T>C;CLNREVSTAT=no_assertion_criteria_provided;CLNSIG=Uncertain_significance;CLNVC=single_nucleotide_variant;CLNVCSO=SO:0001483;GENEINFO=NPHP4:261734;MC=SO:0001583|missense_variant,SO:0001619|non-coding_transcript_variant,SO:0001623|5_prime_UTR_variant;ORIGIN=1;RS=1557860994;Pangolin=ENSG00000131697.18|-29:0.0|7:-0.0
chr1	5969256	957788	A	C	.	.	ALLELEID=942056;CLNDN=Nephronophthisis;CLNDISDB=Human_Phenotype_Ontology:HP:0000090,Human_Phenotype_Ontology:HP:0004748,MONDO:MONDO:0019005,MedGen:C0687120,OMIM:PS256100,Orphanet:ORPHA655,SNOMED_CT:204958008;CLNHGVS=NC_000001.11:g.5969256A>C;CLNREVSTAT=criteria_provided,_single_submitter;CLNSIG=Uncertain_significance;CLNVC=single_nucleotide_variant;CLNVCSO=SO:0001483;GENEINFO=NPHP4:261734;MC=SO:0001583|missense_variant,SO:0001619|non-coding_transcript_variant,SO:0001623|5_prime_UTR_variant;ORIGIN=1;Pangolin=ENSG00000131697.18|3:0.01|-33:-0.0
chr1	5969263	498314	C	A	.	.	ALLELEID=489738;CLNDN=not_provided;CLNDISDB=MedGen:CN517202;CLNHGVS=NC_000001.11:g.5969263C>A;CLNREVSTAT=criteria_provided,_single_submitter;CLNSIG=Uncertain_significance;CLNVC=single_nucleotide_variant;CLNVCSO=SO:0001483;GENEINFO=NPHP4:261734;MC=SO:0001627|intron_variant;ORIGIN=1;RS=190495420;Pangolin=ENSG00000131697.18|-40:0.02|-4:-0.06
chr1	5969264	499936	A	C	.	.	ALLELEID=491360;CLNDN=Nephronophthisis|not_provided;CLNDISDB=Human_Phenotype_Ontology:HP:0000090,Human_Phenotype_Ontology:HP:0004748,MONDO:MONDO:0019005,MedGen:C0687120,OMIM:PS256100,Orphanet:ORPHA655,SNOMED_CT:204958008|MedGen:CN517202;CLNHGVS=NC_000001.11:g.5969264A>C;CLNREVSTAT=criteria_provided,_multiple_submitters,_no_conflicts;CLNSIG=Uncertain_significance;CLNVC=single_nucleotide_variant;CLNVCSO=SO:0001483;GENEINFO=NPHP4:261734;MC=SO:0001627|intron_variant;ORIGIN=1;RS=908276068;Pangolin=ENSG00000131697.18|-41:0.02|-5:-0.07
chr1	5978264	501949	G	A	.	.	AF_EXAC=7e-05;AF_TGP=0.0004;ALLELEID=493373;CLNDN=Nephronophthisis|not_provided;CLNDISDB=Human_Phenotype_Ontology:HP:0000090,Human_Phenotype_Ontology:HP:0004748,MONDO:MONDO:0019005,MedGen:C0687120,OMIM:PS256100,Orphanet:ORPHA655,SNOMED_CT:204958008|MedGen:CN517202;CLNHGVS=NC_000001.11:g.5978264G>A;CLNREVSTAT=criteria_provided,_multiple_submitters,_no_conflicts;CLNSIG=Uncertain_significance;CLNVC=single_nucleotide_variant;CLNVCSO=SO:0001483;GENEINFO=NPHP4:261734;MC=SO:0001627|intron_variant;ORIGIN=1;RS=199856317;Pangolin=ENSG00000131697.18|6:0.03|-37:-0.0
chr1	5978270	196470	C	A	.	.	AF_EXAC=3e-05;ALLELEID=193631;CLNDN=Nephronophthisis|not_provided;CLNDISDB=Human_Phenotype_Ontology:HP:0000090,Human_Phenotype_Ontology:HP:0004748,MONDO:MONDO:0019005,MedGen:C0687120,OMIM:PS256100,Orphanet:ORPHA655,SNOMED_CT:204958008|MedGen:CN517202;CLNHGVS=NC_000001.11:g.5978270C>A;CLNREVSTAT=criteria_provided,_multiple_submitters,_no_conflicts;CLNSIG=Uncertain_significance;CLNVC=single_nucleotide_variant;CLNVCSO=SO:0001483;GENEINFO=NPHP4:261734;MC=SO:0001583|missense_variant,SO:0001619|non-coding_transcript_variant,SO:0001623|5_prime_UTR_variant,SO:0001627|intron_variant;ORIGIN=1;RS=775927621;Pangolin=ENSG00000131697.18|-43:0.25|0:-0.78
chr1	5978275	286807	T	C	.	.	AF_EXAC=0.00026;ALLELEID=271044;CLNDN=Nephronophthisis_4|Senior-Loken_syndrome_4|not_provided;CLNDISDB=MONDO:MONDO:0011752,MedGen:C1847013,OMIM:606966|MONDO:MONDO:0011756,MedGen:C1846979,OMIM:606996|MedGen:CN517202;CLNHGVS=NC_000001.11:g.5978275T>C;CLNREVSTAT=criteria_provided,_multiple_submitters,_no_conflicts;CLNSIG=Uncertain_significance;CLNVC=single_nucleotide_variant;CLNVCSO=SO:0001483;CLNVI=Illumina_Clinical_Services_Laboratory,Illumina:234655;GENEINFO=NPHP4:261734;MC=SO:0001583|missense_variant,SO:0001619|non-coding_transcript_variant,SO:0001623|5_prime_UTR_variant,SO:0001627|intron_variant;ORIGIN=1;RS=762383978;Pangolin=ENSG00000131697.18|-5:0.01|-9:-0.0
chr1	5978278	196471	A	G	.	.	AF_ESP=0.00128;AF_EXAC=0.00137;ALLELEID=193632;CLNDN=Nephronophthisis|Nephronophthisis_4|Senior-Loken_syndrome_4|not_specified|not_provided;CLNDISDB=Human_Phenotype_Ontology:HP:0000090,Human_Phenotype_Ontology:HP:0004748,MONDO:MONDO:0019005,MedGen:C0687120,OMIM:PS256100,Orphanet:ORPHA655,SNOMED_CT:204958008|MONDO:MONDO:0011752,MedGen:C1847013,OMIM:606966|MONDO:MONDO:0011756,MedGen:C1846979,OMIM:606996|MedGen:CN169374|MedGen:CN517202;CLNHGVS=NC_000001.11:g.5978278A>G;CLNREVSTAT=criteria_provided,_conflicting_interpretations;CLNSIG=Conflicting_interpretations_of_pathogenicity;CLNSIGCONF=Likely_benign(1),Uncertain_significance(6);CLNVC=single_nucleotide_variant;CLNVCSO=SO:0001483;CLNVI=Illumina_Clinical_Services_Laboratory,Illumina:476535|UniProtKB_(protein):O75161#VAR_022528;GENEINFO=NPHP4:261734;MC=SO:0001583|missense_variant,SO:0001619|non-coding_transcript_variant,SO:0001623|5_prime_UTR_variant,SO:0001627|intron_variant;ORIGIN=1;RS=201065230;Pangolin=ENSG00000131697.18|-8:0.0|-8:-0.0
chr1	5978282	196469	G	A	.	.	AF_ESP=8e-05;AF_EXAC=0.00011;ALLELEID=193630;CLNDN=not_provided;CLNDISDB=MedGen:CN517202;CLNHGVS=NC_000001.11:g.5978282G>A;CLNREVSTAT=criteria_provided,_single_submitter;CLNSIG=Uncertain_significance;CLNVC=single_nucleotide_variant;CLNVCSO=SO:0001483;GENEINFO=NPHP4:261734;MC=SO:0001619|non-coding_transcript_variant,SO:0001819|synonymous_variant,SO:0001623|5_prime_UTR_variant,SO:0001627|intron_variant;ORIGIN=1;RS=372171438;Pangolin=ENSG00000131697.18|33:0.0|-12:-0.02
chr1	5978286	289039	C	T	.	.	ALLELEID=273276;CLNDN=not_provided;CLNDISDB=MedGen:CN517202;CLNHGVS=NC_000001.11:g.5978286C>T;CLNREVSTAT=criteria_provided,_single_submitter;CLNSIG=Uncertain_significance;CLNVC=single_nucleotide_variant;CLNVCSO=SO:0001483;GENEINFO=NPHP4:261734;MC=SO:0001583|missense_variant,SO:0001619|non-coding_transcript_variant,SO:0001623|5_prime_UTR_variant,SO:0001627|intron_variant;ORIGIN=1;RS=886044065;Pangolin=ENSG00000131697.18|-16:0.01|-1:-0.0
chr1	5978292	297830	G	A	.	.	AF_ESP=0.00024;AF_EXAC=0.00017;ALLELEID=280985;CLNDN=Nephronophthisis|Retinal_dystrophy|Nephronophthisis_4|Senior-Loken_syndrome_4|not_provided;CLNDISDB=Human_Phenotype_Ontology:HP:0000090,Human_Phenotype_Ontology:HP:0004748,MONDO:MONDO:0019005,MedGen:C0687120,OMIM:PS256100,Orphanet:ORPHA655,SNOMED_CT:204958008|Human_Phenotype_Ontology:HP:0000556,Human_Phenotype_Ontology:HP:0007736,Human_Phenotype_Ontology:HP:0007910,Human_Phenotype_Ontology:HP:0007974,Human_Phenotype_Ontology:HP:0007982,MONDO:MONDO:0019118,MeSH:D058499,MedGen:C0854723,Orphanet:ORPHA71862,SNOMED_CT:314407005|MONDO:MONDO:0011752,MedGen:C1847013,OMIM:606966|MONDO:MONDO:0011756,MedGen:C1846979,OMIM:606996|MedGen:CN517202;CLNHGVS=NC_000001.11:g.5978292G>A;CLNREVSTAT=criteria_provided,_multiple_submitters,_no_conflicts;CLNSIG=Uncertain_significance;CLNVC=single_nucleotide_variant;CLNVCSO=SO:0001483;CLNVI=Illumina_Clinical_Services_Laboratory,Illumina:255814;GENEINFO=NPHP4:261734;MC=SO:0001583|missense_variant,SO:0001619|non-coding_transcript_variant,SO:0001623|5_prime_UTR_variant,SO:0001627|intron_variant;ORIGIN=1;RS=201998215;Pangolin=ENSG00000131697.18|-22:0.0|-22:-0.01
chr1	5978295	501720	G	A	.	.	AF_EXAC=0.00011;AF_TGP=0.0002;ALLELEID=493144;CLNDN=Nephronophthisis|Nephronophthisis_4|Senior-Loken_syndrome_4|not_provided;CLNDISDB=Human_Phenotype_Ontology:HP:0000090,Human_Phenotype_Ontology:HP:0004748,MONDO:MONDO:0019005,MedGen:C0687120,OMIM:PS256100,Orphanet:ORPHA655,SNOMED_CT:204958008|MONDO:MONDO:0011752,MedGen:C1847013,OMIM:606966|MONDO:MONDO:0011756,MedGen:C1846979,OMIM:606996|MedGen:CN517202;CLNHGVS=NC_000001.11:g.5978295G>A;CLNREVSTAT=criteria_provided,_multiple_submitters,_no_conflicts;CLNSIG=Uncertain_significance;CLNVC=single_nucleotide_variant;CLNVCSO=SO:0001483;GENEINFO=NPHP4:261734;MC=SO:0001583|missense_variant,SO:0001619|non-coding_transcript_variant,SO:0001623|5_prime_UTR_variant,SO:0001627|intron_variant;ORIGIN=1;RS=200272048;Pangolin=ENSG00000131697.18|-25:0.0|-25:-0.0
chr1	5978321	593603	T	C	.	.	AF_EXAC=1e-05;ALLELEID=584667;CLNDN=not_provided;CLNDISDB=MedGen:CN517202;CLNHGVS=NC_000001.11:g.5978321T>C;CLNREVSTAT=criteria_provided,_single_submitter;CLNSIG=Uncertain_significance;CLNVC=single_nucleotide_variant;CLNVCSO=SO:0001483;GENEINFO=NPHP4:261734;MC=SO:0001619|non-coding_transcript_variant,SO:0001819|synonymous_variant,SO:0001623|5_prime_UTR_variant,SO:0001627|intron_variant;ORIGIN=1;RS=749799634;Pangolin=ENSG00000131697.18|9:0.0|-8:-0.0
chr1	5978327	502279	C	T	.	.	AF_EXAC=1e-05;ALLELEID=493703;CLNDN=not_provided;CLNDISDB=MedGen:CN517202;CLNHGVS=NC_000001.11:g.5978327C>T;CLNREVSTAT=criteria_provided,_single_submitter;CLNSIG=Uncertain_significance;CLNVC=single_nucleotide_variant;CLNVCSO=SO:0001483;GENEINFO=NPHP4:261734;MC=SO:0001619|non-coding_transcript_variant,SO:0001819|synonymous_variant,SO:0001623|5_prime_UTR_variant,SO:0001627|intron_variant;ORIGIN=1;RS=768099247;Pangolin=ENSG00000131697.18|25:0.0|3:-0.0
chr1	5978328	594955	G	A	.	.	AF_EXAC=5e-05;ALLELEID=586017;CLNDN=not_provided;CLNDISDB=MedGen:CN517202;CLNHGVS=NC_000001.11:g.5978328G>A;CLNREVSTAT=criteria_provided,_single_submitter;CLNSIG=Uncertain_significance;CLNVC=single_nucleotide_variant;CLNVCSO=SO:0001483;GENEINFO=NPHP4:261734;MC=SO:0001583|missense_variant,SO:0001619|non-coding_transcript_variant,SO:0001623|5_prime_UTR_variant,SO:0001627|intron_variant;ORIGIN=1;RS=201780862;Pangolin=ENSG00000131697.18|2:0.0|2:-0.0
chr1	5978346	597181	C	T	.	.	AF_EXAC=6e-05;ALLELEID=588242;CLNDN=Nephronophthisis|not_provided;CLNDISDB=Human_Phenotype_Ontology:HP:0000090,Human_Phenotype_Ontology:HP:0004748,MONDO:MONDO:0019005,MedGen:C0687120,OMIM:PS256100,Orphanet:ORPHA655,SNOMED_CT:204958008|MedGen:CN517202;CLNHGVS=NC_000001.11:g.5978346C>T;CLNREVSTAT=criteria_provided,_multiple_submitters,_no_conflicts;CLNSIG=Uncertain_significance;CLNVC=single_nucleotide_variant;CLNVCSO=SO:0001483;GENEINFO=NPHP4:261734;MC=SO:0001583|missense_variant,SO:0001619|non-coding_transcript_variant,SO:0001623|5_prime_UTR_variant,SO:0001627|intron_variant;ORIGIN=1;RS=761188193;Pangolin=ENSG00000131697.18|-2:0.05|-16:-0.0
chr1	5978347	596899	G	A	.	.	AF_EXAC=4e-05;ALLELEID=587960;CLNDN=not_provided;CLNDISDB=MedGen:CN517202;CLNHGVS=NC_000001.11:g.5978347G>A;CLNREVSTAT=criteria_provided,_single_submitter;CLNSIG=Uncertain_significance;CLNVC=single_nucleotide_variant;CLNVCSO=SO:0001483;GENEINFO=NPHP4:261734;MC=SO:0001583|missense_variant,SO:0001619|non-coding_transcript_variant,SO:0001623|5_prime_UTR_variant,SO:0001627|intron_variant;ORIGIN=1;RS=771873685;Pangolin=ENSG00000131697.18|0:0.0|-32:-0.0
chr1	5978347	462716	G	T	.	.	ALLELEID=448218;CLNDN=Nephronophthisis;CLNDISDB=Human_Phenotype_Ontology:HP:0000090,Human_Phenotype_Ontology:HP:0004748,MONDO:MONDO:0019005,MedGen:C0687120,OMIM:PS256100,Orphanet:ORPHA655,SNOMED_CT:204958008;CLNHGVS=NC_000001.11:g.5978347G>T;CLNREVSTAT=criteria_provided,_single_submitter;CLNSIG=Uncertain_significance;CLNVC=single_nucleotide_variant;CLNVCSO=SO:0001483;GENEINFO=NPHP4:261734;MC=SO:0001619|non-coding_transcript_variant,SO:0001819|synonymous_variant,SO:0001623|5_prime_UTR_variant,SO:0001627|intron_variant;ORIGIN=1;RS=771873685;Pangolin=ENSG00000131697.18|-2:0.78|-17:-0.0
chr1	5978373	462715	C	T	.	.	AF_ESP=0.00016;AF_EXAC=0.00018;ALLELEID=448220;CLNDN=Nephronophthisis|Nephronophthisis_4|Senior-Loken_syndrome_4;CLNDISDB=Human_Phenotype_Ontology:HP:0000090,Human_Phenotype_Ontology:HP:0004748,MONDO:MONDO:0019005,MedGen:C0687120,OMIM:PS256100,Orphanet:ORPHA655,SNOMED_CT:204958008|MONDO:MONDO:0011752,MedGen:C1847013,OMIM:606966|MONDO:MONDO:0011756,MedGen:C1846979,OMIM:606996;CLNHGVS=NC_000001.11:g.5978373C>T;CLNREVSTAT=criteria_provided,_multiple_submitters,_no_conflicts;CLNSIG=Uncertain_significance;CLNVC=single_nucleotide_variant;CLNVCSO=SO:0001483;CLNVI=Illumina_Clinical_Services_Laboratory,Illumina:1650298;GENEINFO=NPHP4:261734;MC=SO:0001583|missense_variant,SO:0001619|non-coding_transcript_variant,SO:0001623|5_prime_UTR_variant,SO:0001627|intron_variant;ORIGIN=1;RS=200128117;Pangolin=ENSG00000131697.18|-43:0.0|40:-0.04
chr1	5978397	1002076	A	G	.	.	ALLELEID=987699;CLNDN=Nephronophthisis;CLNDISDB=Human_Phenotype_Ontology:HP:0000090,Human_Phenotype_Ontology:HP:0004748,MONDO:MONDO:0019005,MedGen:C0687120,OMIM:PS256100,Orphanet:ORPHA655,SNOMED_CT:204958008;CLNHGVS=NC_000001.11:g.5978397A>G;CLNREVSTAT=criteria_provided,_single_submitter;CLNSIG=Uncertain_significance;CLNVC=single_nucleotide_variant;CLNVCSO=SO:0001483;GENEINFO=NPHP4:261734;MC=SO:0001583|missense_variant,SO:0001619|non-coding_transcript_variant,SO:0001623|5_prime_UTR_variant,SO:0001627|intron_variant;ORIGIN=1;Pangolin=ENSG00000131697.18|16:0.0|16:-0.0
chr1	5978406	1040891	A	G	.	.	ALLELEID=1023427;CLNDN=Nephronophthisis;CLNDISDB=Human_Phenotype_Ontology:HP:0000090,Human_Phenotype_Ontology:HP:0004748,MONDO:MONDO:0019005,MedGen:C0687120,OMIM:PS256100,Orphanet:ORPHA655,SNOMED_CT:204958008;CLNHGVS=NC_000001.11:g.5978406A>G;CLNREVSTAT=criteria_provided,_single_submitter;CLNSIG=Uncertain_significance;CLNVC=single_nucleotide_variant;CLNVCSO=SO:0001483;GENEINFO=NPHP4:261734;MC=SO:0001583|missense_variant,SO:0001619|non-coding_transcript_variant,SO:0001623|5_prime_UTR_variant,SO:0001627|intron_variant;ORIGIN=1;Pangolin=ENSG00000131697.18|7:0.0|7:-0.0
chr1	5978410	1052256	C	A	.	.	ALLELEID=1040268;CLNDN=Nephronophthisis;CLNDISDB=Human_Phenotype_Ontology:HP:0000090,Human_Phenotype_Ontology:HP:0004748,MONDO:MONDO:0019005,MedGen:C0687120,OMIM:PS256100,Orphanet:ORPHA655,SNOMED_CT:204958008;CLNHGVS=NC_000001.11:g.5978410C>A;CLNREVSTAT=criteria_provided,_single_submitter;CLNSIG=Uncertain_significance;CLNVC=single_nucleotide_variant;CLNVCSO=SO:0001483;GENEINFO=NPHP4:261734;MC=SO:0001583|missense_variant,SO:0001619|non-coding_transcript_variant,SO:0001623|5_prime_UTR_variant,SO:0001627|intron_variant;ORIGIN=1;Pangolin=ENSG00000131697.18|-19:0.0|3:-0.01
chr1	5978411	497870	G	A	.	.	AF_ESP=8e-05;AF_EXAC=0.0004;AF_TGP=0.0008;ALLELEID=489294;CLNDN=Nephronophthisis|not_provided;CLNDISDB=Human_Phenotype_Ontology:HP:0000090,Human_Phenotype_Ontology:HP:0004748,MONDO:MONDO:0019005,MedGen:C0687120,OMIM:PS256100,Orphanet:ORPHA655,SNOMED_CT:204958008|MedGen:CN517202;CLNHGVS=NC_000001.11:g.5978411G>A;CLNREVSTAT=criteria_provided,_conflicting_interpretations;CLNSIG=Conflicting_interpretations_of_pathogenicity;CLNSIGCONF=Benign(1),Uncertain_significance(1);CLNVC=single_nucleotide_variant;CLNVCSO=SO:0001483;GENEINFO=NPHP4:261734;MC=SO:0001619|non-coding_transcript_variant,SO:0001819|synonymous_variant,SO:0001623|5_prime_UTR_variant,SO:0001627|intron_variant;ORIGIN=1;RS=201069164;Pangolin=ENSG00000131697.18|-10:0.0|2:-0.01
chr1	5978425	297831	C	G	.	.	ALLELEID=283079;CLNDN=Nephronophthisis_4|Senior-Loken_syndrome_4;CLNDISDB=MONDO:MONDO:0011752,MedGen:C1847013,OMIM:606966|MONDO:MONDO:0011756,MedGen:C1846979,OMIM:606996;CLNHGVS=NC_000001.11:g.5978425C>G;CLNREVSTAT=criteria_provided,_single_submitter;CLNSIG=Uncertain_significance;CLNVC=single_nucleotide_variant;CLNVCSO=SO:0001483;CLNVI=Illumina_Clinical_Services_Laboratory,Illumina:262792;GENEINFO=NPHP4:261734;MC=SO:0001627|intron_variant;ORIGIN=1;RS=371432148;Pangolin=ENSG00000131697.18|-12:0.0|-12:-0.0
chr1	5986140	875314	A	G	.	.	ALLELEID=865196;CLNDN=Nephronophthisis_4|Senior-Loken_syndrome_4;CLNDISDB=MONDO:MONDO:0011752,MedGen:C1847013,OMIM:606966|MONDO:MONDO:0011756,MedGen:C1846979,OMIM:606996;CLNHGVS=NC_000001.11:g.5986140A>G;CLNREVSTAT=criteria_provided,_single_submitter;CLNSIG=Uncertain_significance;CLNVC=single_nucleotide_variant;CLNVCSO=SO:0001483;CLNVI=Illumina_Clinical_Services_Laboratory,Illumina:893121;GENEINFO=NPHP4:261734;MC=SO:0001627|intron_variant;ORIGIN=1;Pangolin=ENSG00000131697.18|15:0.01|27:-0.01
chr1	5986148	595164	T	C	.	.	AF_EXAC=1e-05;ALLELEID=586226;CLNDN=not_provided;CLNDISDB=MedGen:CN517202;CLNHGVS=NC_000001.11:g.5986148T>C;CLNREVSTAT=criteria_provided,_single_submitter;CLNSIG=Uncertain_significance;CLNVC=single_nucleotide_variant;CLNVCSO=SO:0001483;GENEINFO=NPHP4:261734;MC=SO:0001627|intron_variant;ORIGIN=1;RS=755240438;Pangolin=ENSG00000131697.18|19:0.01|7:-0.04
chr1	5986181	1024838	A	G	.	.	ALLELEID=1002943;CLNDN=Nephronophthisis;CLNDISDB=Human_Phenotype_Ontology:HP:0000090,Human_Phenotype_Ontology:HP:0004748,MONDO:MONDO:0019005,MedGen:C0687120,OMIM:PS256100,Orphanet:ORPHA655,SNOMED_CT:204958008;CLNHGVS=NC_000001.11:g.5986181A>G;CLNREVSTAT=criteria_provided,_single_submitter;CLNSIG=Uncertain_significance;CLNVC=single_nucleotide_variant;CLNVCSO=SO:0001483;GENEINFO=NPHP4:261734;MC=SO:0001583|missense_variant,SO:0001619|non-coding_transcript_variant,SO:0001623|5_prime_UTR_variant,SO:0001627|intron_variant;ORIGIN=1;Pangolin=ENSG00000131697.18|-26:0.1|14:-0.0
chr1	5986185	501692	G	T	.	.	ALLELEID=493116;CLNDN=not_provided;CLNDISDB=MedGen:CN517202;CLNHGVS=NC_000001.11:g.5986185G>T;CLNREVSTAT=criteria_provided,_single_submitter;CLNSIG=Uncertain_significance;CLNVC=single_nucleotide_variant;CLNVCSO=SO:0001483;GENEINFO=NPHP4:261734;MC=SO:0001619|non-coding_transcript_variant,SO:0001819|synonymous_variant,SO:0001623|5_prime_UTR_variant,SO:0001627|intron_variant;ORIGIN=1;RS=1259706450;Pangolin=ENSG00000131697.18|10:0.0|47:-0.12
chr1	5986194	595012	C	A	.	.	ALLELEID=586074;CLNDN=not_provided;CLNDISDB=MedGen:CN517202;CLNHGVS=NC_000001.11:g.5986194C>A;CLNREVSTAT=criteria_provided,_single_submitter;CLNSIG=Uncertain_significance;CLNVC=single_nucleotide_variant;CLNVCSO=SO:0001483;GENEINFO=NPHP4:261734;MC=SO:0001583|missense_variant,SO:0001619|non-coding_transcript_variant,SO:0001623|5_prime_UTR_variant,SO:0001627|intron_variant;ORIGIN=1;RS=776102193;Pangolin=ENSG00000131697.18|-13:0.0|-39:-0.18
chr1	5986202	501168	C	T	.	.	ALLELEID=492592;CLNDN=Nephronophthisis|not_provided;CLNDISDB=Human_Phenotype_Ontology:HP:0000090,Human_Phenotype_Ontology:HP:0004748,MONDO:MONDO:0019005,MedGen:C0687120,OMIM:PS256100,Orphanet:ORPHA655,SNOMED_CT:204958008|MedGen:CN517202;CLNHGVS=NC_000001.11:g.5986202C>T;CLNREVSTAT=criteria_provided,_multiple_submitters,_no_conflicts;CLNSIG=Uncertain_significance;CLNVC=single_nucleotide_variant;CLNVCSO=SO:0001483;GENEINFO=NPHP4:261734;MC=SO:0001583|missense_variant,SO:0001619|non-coding_transcript_variant,SO:0001623|5_prime_UTR_variant,SO:0001627|intron_variant;ORIGIN=1;RS=1187572016;Pangolin=ENSG00000131697.18|30:0.03|-43:-0.0
chr1	5986226	594150	G	A	.	.	AF_EXAC=5e-05;ALLELEID=585213;CLNDN=Nephronophthisis|not_provided;CLNDISDB=Human_Phenotype_Ontology:HP:0000090,Human_Phenotype_Ontology:HP:0004748,MONDO:MONDO:0019005,MedGen:C0687120,OMIM:PS256100,Orphanet:ORPHA655,SNOMED_CT:204958008|MedGen:CN517202;CLNHGVS=NC_000001.11:g.5986226G>A;CLNREVSTAT=criteria_provided,_multiple_submitters,_no_conflicts;CLNSIG=Uncertain_significance;CLNVC=single_nucleotide_variant;CLNVCSO=SO:0001483;GENEINFO=NPHP4:261734;MC=SO:0001583|missense_variant,SO:0001619|non-coding_transcript_variant,SO:0001623|5_prime_UTR_variant,SO:0001627|intron_variant;ORIGIN=1;RS=773309269;Pangolin=ENSG00000131697.18|4:0.0|6:-0.07
chr1	5986239	854795	G	T	.	.	ALLELEID=824290;CLNDN=Nephronophthisis;CLNDISDB=Human_Phenotype_Ontology:HP:0000090,Human_Phenotype_Ontology:HP:0004748,MONDO:MONDO:0019005,MedGen:C0687120,OMIM:PS256100,Orphanet:ORPHA655,SNOMED_CT:204958008;CLNHGVS=NC_000001.11:g.5986239G>T;CLNREVSTAT=criteria_provided,_single_submitter;CLNSIG=Uncertain_significance;CLNVC=single_nucleotide_variant;CLNVCSO=SO:0001483;GENEINFO=NPHP4:261734;MC=SO:0001583|missense_variant,SO:0001619|non-coding_transcript_variant,SO:0001623|5_prime_UTR_variant,SO:0001627|intron_variant;ORIGIN=1;Pangolin=ENSG00000131697.18|-2:0.0|-7:-0.17
chr1	5986244	1035152	G	A	.	.	ALLELEID=1023428;CLNDN=Nephronophthisis;CLNDISDB=Human_Phenotype_Ontology:HP:0000090,Human_Phenotype_Ontology:HP:0004748,MONDO:MONDO:0019005,MedGen:C0687120,OMIM:PS256100,Orphanet:ORPHA655,SNOMED_CT:204958008;CLNHGVS=NC_000001.11:g.5986244G>A;CLNREVSTAT=criteria_provided,_single_submitter;CLNSIG=Uncertain_significance;CLNVC=single_nucleotide_variant;CLNVCSO=SO:0001483;GENEINFO=NPHP4:261734;MC=SO:0001583|missense_variant,SO:0001619|non-coding_transcript_variant,SO:0001623|5_prime_UTR_variant,SO:0001627|intron_variant;ORIGIN=1;Pangolin=ENSG00000131697.18|-12:0.1|-49:-0.0
chr1	5986251	195305	A	C	.	.	AF_ESP=0.00032;AF_EXAC=5e-05;ALLELEID=192466;CLNDN=not_provided;CLNDISDB=MedGen:CN517202;CLNHGVS=NC_000001.11:g.5986251A>C;CLNREVSTAT=criteria_provided,_single_submitter;CLNSIG=Uncertain_significance;CLNVC=single_nucleotide_variant;CLNVCSO=SO:0001483;GENEINFO=NPHP4:261734;MC=SO:0001619|non-coding_transcript_variant,SO:0001819|synonymous_variant,SO:0001623|5_prime_UTR_variant,SO:0001627|intron_variant;ORIGIN=1;RS=368335406;Pangolin=ENSG00000131697.18|47:0.0|-19:-0.23
chr1	5986256	497779	C	T	.	.	AF_ESP=0.0004;AF_EXAC=8e-05;ALLELEID=489203;CLNDN=Nephronophthisis|not_provided;CLNDISDB=Human_Phenotype_Ontology:HP:0000090,Human_Phenotype_Ontology:HP:0004748,MONDO:MONDO:0019005,MedGen:C0687120,OMIM:PS256100,Orphanet:ORPHA655,SNOMED_CT:204958008|MedGen:CN517202;CLNHGVS=NC_000001.11:g.5986256C>T;CLNREVSTAT=criteria_provided,_multiple_submitters,_no_conflicts;CLNSIG=Uncertain_significance;CLNVC=single_nucleotide_variant;CLNVCSO=SO:0001483;GENEINFO=NPHP4:261734;MC=SO:0001583|missense_variant,SO:0001619|non-coding_transcript_variant,SO:0001623|5_prime_UTR_variant,SO:0001627|intron_variant;ORIGIN=1;RS=201713171;Pangolin=ENSG00000131697.18|-24:0.06|1:-0.0
chr1	5986272	597896	C	A	.	.	ALLELEID=588957;CLNDN=not_provided;CLNDISDB=MedGen:CN517202;CLNHGVS=NC_000001.11:g.5986272C>A;CLNREVSTAT=criteria_provided,_single_submitter;CLNSIG=Uncertain_significance;CLNVC=single_nucleotide_variant;CLNVCSO=SO:0001483;GENEINFO=NPHP4:261734;MC=SO:0001583|missense_variant,SO:0001619|non-coding_transcript_variant,SO:0001623|5_prime_UTR_variant,SO:0001627|intron_variant;ORIGIN=1;RS=1557896510;Pangolin=ENSG00000131697.18|-40:0.09|-15:-0.0
chr1	5986281	290374	G	A	.	.	AF_EXAC=7e-05;ALLELEID=274611;CLNDN=not_provided;CLNDISDB=MedGen:CN517202;CLNHGVS=NC_000001.11:g.5986281G>A;CLNREVSTAT=criteria_provided,_single_submitter;CLNSIG=Uncertain_significance;CLNVC=single_nucleotide_variant;CLNVCSO=SO:0001483;GENEINFO=NPHP4:261734;MC=SO:0001619|non-coding_transcript_variant,SO:0001819|synonymous_variant,SO:0001623|5_prime_UTR_variant,SO:0001627|intron_variant;ORIGIN=1;RS=745503891;Pangolin=ENSG00000131697.18|-49:0.05|46:-0.11
chr1	5986283	695555	C	A	.	.	AF_ESP=0.00032;ALLELEID=683378;CLNDN=Nephronophthisis|Retinal_dystrophy|Nephronophthisis_4|Senior-Loken_syndrome_4;CLNDISDB=Human_Phenotype_Ontology:HP:0000090,Human_Phenotype_Ontology:HP:0004748,MONDO:MONDO:0019005,MedGen:C0687120,OMIM:PS256100,Orphanet:ORPHA655,SNOMED_CT:204958008|Human_Phenotype_Ontology:HP:0000556,Human_Phenotype_Ontology:HP:0007736,Human_Phenotype_Ontology:HP:0007910,Human_Phenotype_Ontology:HP:0007974,Human_Phenotype_Ontology:HP:0007982,MONDO:MONDO:0019118,MeSH:D058499,MedGen:C0854723,Orphanet:ORPHA71862,SNOMED_CT:314407005|MONDO:MONDO:0011752,MedGen:C1847013,OMIM:606966|MONDO:MONDO:0011756,MedGen:C1846979,OMIM:606996;CLNHGVS=NC_000001.11:g.5986283C>A;CLNREVSTAT=criteria_provided,_conflicting_interpretations;CLNSIG=Conflicting_interpretations_of_pathogenicity;CLNSIGCONF=Likely_benign(1),Uncertain_significance(3);CLNVC=single_nucleotide_variant;CLNVCSO=SO:0001483;CLNVI=Illumina_Clinical_Services_Laboratory,Illumina:650488;GENEINFO=NPHP4:261734;MC=SO:0001583|missense_variant,SO:0001619|non-coding_transcript_variant,SO:0001623|5_prime_UTR_variant,SO:0001627|intron_variant;ORIGIN=1;RS=145078518;Pangolin=ENSG00000131697.18|-11:0.0|44:-0.1
chr1	5986283	500972	C	T	.	.	AF_TGP=0.0002;ALLELEID=492396;CLNDN=not_provided;CLNDISDB=MedGen:CN517202;CLNHGVS=NC_000001.11:g.5986283C>T;CLNREVSTAT=criteria_provided,_single_submitter;CLNSIG=Uncertain_significance;CLNVC=single_nucleotide_variant;CLNVCSO=SO:0001483;GENEINFO=NPHP4:261734;MC=SO:0001583|missense_variant,SO:0001619|non-coding_transcript_variant,SO:0001623|5_prime_UTR_variant,SO:0001627|intron_variant;ORIGIN=1;RS=145078518;Pangolin=ENSG00000131697.18|7:0.0|44:-0.08
chr1	5986284	297832	G	A	.	.	AF_ESP=8e-05;AF_EXAC=3e-05;ALLELEID=281583;CLNDN=Nephronophthisis_4|Senior-Loken_syndrome_4;CLNDISDB=MONDO:MONDO:0011752,MedGen:C1847013,OMIM:606966|MONDO:MONDO:0011756,MedGen:C1846979,OMIM:606996;CLNHGVS=NC_000001.11:g.5986284G>A;CLNREVSTAT=criteria_provided,_single_submitter;CLNSIG=Uncertain_significance;CLNVC=single_nucleotide_variant;CLNVCSO=SO:0001483;CLNVI=Illumina_Clinical_Services_Laboratory,Illumina:702749;GENEINFO=NPHP4:261734;MC=SO:0001619|non-coding_transcript_variant,SO:0001819|synonymous_variant,SO:0001623|5_prime_UTR_variant,SO:0001627|intron_variant;ORIGIN=1;RS=371472576;Pangolin=ENSG00000131697.18|-46:0.0|43:-0.2
chr1	5986297	596155	G	A	.	.	AF_ESP=0.00025;AF_EXAC=8e-05;ALLELEID=587216;CLNDN=not_provided;CLNDISDB=MedGen:CN517202;CLNHGVS=NC_000001.11:g.5986297G>A;CLNREVSTAT=criteria_provided,_single_submitter;CLNSIG=Uncertain_significance;CLNVC=single_nucleotide_variant;CLNVCSO=SO:0001483;GENEINFO=NPHP4:261734;MC=SO:0001619|non-coding_transcript_variant,SO:0001623|5_prime_UTR_variant,SO:0001627|intron_variant;ORIGIN=1;RS=375807896;Pangolin=ENSG00000131697.18|2:0.0|30:-0.18
chr1	5992257	297833	C	A	.	.	ALLELEID=283085;CLNDN=Nephronophthisis_4|Senior-Loken_syndrome_4;CLNDISDB=MONDO:MONDO:0011752,MedGen:C1847013,OMIM:606966|MONDO:MONDO:0011756,MedGen:C1846979,OMIM:606996;CLNHGVS=NC_000001.11:g.5992257C>A;CLNREVSTAT=criteria_provided,_single_submitter;CLNSIG=Uncertain_significance;CLNVC=single_nucleotide_variant;CLNVCSO=SO:0001483;CLNVI=Illumina_Clinical_Services_Laboratory,Illumina:130059;GENEINFO=NPHP4:261734;MC=SO:0001619|non-coding_transcript_variant,SO:0001623|5_prime_UTR_variant;ORIGIN=1;RS=886046468;Pangolin=ENSG00000069424.15|-9:0.0|43:-0.0ENSG00000131697.18|-13:0.03|0:-0.04
chr1	5992295	297834	T	A	.	.	AF_TGP=0.0012;ALLELEID=283086;CLNDN=Nephronophthisis_4|Senior-Loken_syndrome_4;CLNDISDB=MONDO:MONDO:0011752,MedGen:C1847013,OMIM:606966|MONDO:MONDO:0011756,MedGen:C1846979,OMIM:606996;CLNHGVS=NC_000001.11:g.5992295T>A;CLNREVSTAT=criteria_provided,_conflicting_interpretations;CLNSIG=Conflicting_interpretations_of_pathogenicity;CLNSIGCONF=Likely_benign(1),Uncertain_significance(1);CLNVC=single_nucleotide_variant;CLNVCSO=SO:0001483;CLNVI=Illumina_Clinical_Services_Laboratory,Illumina:144634;GENEINFO=NPHP4:261734;MC=SO:0001619|non-coding_transcript_variant,SO:0001623|5_prime_UTR_variant;ORIGIN=1;RS=527962872;Pangolin=ENSG00000069424.15|29:0.0|5:-0.01ENSG00000131697.18|25:0.0|-38:-0.0
chr1	5992407	297835	G	A	.	.	AF_TGP=0.0004;ALLELEID=281588;CLNDN=Nephronophthisis_4|Senior-Loken_syndrome_4;CLNDISDB=MONDO:MONDO:0011752,MedGen:C1847013,OMIM:606966|MONDO:MONDO:0011756,MedGen:C1846979,OMIM:606996;CLNHGVS=NC_000001.11:g.5992407G>A;CLNREVSTAT=criteria_provided,_single_submitter;CLNSIG=Uncertain_significance;CLNVC=single_nucleotide_variant;CLNVCSO=SO:0001483;CLNVI=Illumina_Clinical_Services_Laboratory,Illumina:706061;GENEINFO=NPHP4:261734;MC=SO:0001619|non-coding_transcript_variant,SO:0001623|5_prime_UTR_variant;ORIGIN=1;RS=145074678;Pangolin=ENSG00000069424.15|2:0.0|-2:-0.0ENSG00000131697.18|28:0.0|-2:-0.0
chr1	5992411	297836	G	T	.	.	AF_TGP=0.0004;ALLELEID=280988;CLNDN=Nephronophthisis_4|Senior-Loken_syndrome_4;CLNDISDB=MONDO:MONDO:0011752,MedGen:C1847013,OMIM:606966|MONDO:MONDO:0011756,MedGen:C1846979,OMIM:606996;CLNHGVS=NC_000001.11:g.5992411G>T;CLNREVSTAT=criteria_provided,_single_submitter;CLNSIG=Uncertain_significance;CLNVC=single_nucleotide_variant;CLNVCSO=SO:0001483;CLNVI=Illumina_Clinical_Services_Laboratory,Illumina:636741;GENEINFO=NPHP4:261734;MC=SO:0001619|non-coding_transcript_variant,SO:0001623|5_prime_UTR_variant;ORIGIN=1;RS=539173372;Pangolin=ENSG00000069424.15|-2:0.01|6:-0.0ENSG00000131697.18|24:0.0|24:-0.0
chr1	5992430	297837	C	T	.	.	ALLELEID=282784;CLNDN=Nephronophthisis|Renal_dysplasia_and_retinal_aplasia;CLNDISDB=Human_Phenotype_Ontology:HP:0000090,Human_Phenotype_Ontology:HP:0004748,MONDO:MONDO:0019005,MedGen:C0687120,OMIM:PS256100,Orphanet:ORPHA655,SNOMED_CT:204958008|MONDO:MONDO:0017842,MedGen:C0403553,OMIM:PS266900,Orphanet:ORPHA3156,SNOMED_CT:236531005;CLNHGVS=NC_000001.11:g.5992430C>T;CLNREVSTAT=criteria_provided,_single_submitter;CLNSIG=Uncertain_significance;CLNVC=single_nucleotide_variant;CLNVCSO=SO:0001483;CLNVI=Illumina_Clinical_Services_Laboratory,Illumina:577650;GENEINFO=NPHP4:261734;ORIGIN=1;RS=886046469;Pangolin=ENSG00000069424.15|-2:0.0|10:-0.0ENSG00000131697.18|34:0.0|5:-0.0
chr1	5992440	297838	C	T	.	.	ALLELEID=281592;CLNDN=Nephronophthisis|Renal_dysplasia_and_retinal_aplasia;CLNDISDB=Human_Phenotype_Ontology:HP:0000090,Human_Phenotype_Ontology:HP:0004748,MONDO:MONDO:0019005,MedGen:C0687120,OMIM:PS256100,Orphanet:ORPHA655,SNOMED_CT:204958008|MONDO:MONDO:0017842,MedGen:C0403553,OMIM:PS266900,Orphanet:ORPHA3156,SNOMED_CT:236531005;CLNHGVS=NC_000001.11:g.5992440C>T;CLNREVSTAT=criteria_provided,_single_submitter;CLNSIG=Uncertain_significance;CLNVC=single_nucleotide_variant;CLNVCSO=SO:0001483;CLNVI=Illumina_Clinical_Services_Laboratory,Illumina:126515;GENEINFO=NPHP4:261734;ORIGIN=1;RS=765435500;Pangolin=ENSG00000069424.15|-2:0.0|0:-0.0ENSG00000131697.18|-5:0.01|5:-0.0
chr1	5992441	297839	G	A	.	.	AF_TGP=0.0002;ALLELEID=283087;CLNDN=Nephronophthisis|Renal_dysplasia_and_retinal_aplasia;CLNDISDB=Human_Phenotype_Ontology:HP:0000090,Human_Phenotype_Ontology:HP:0004748,MONDO:MONDO:0019005,MedGen:C0687120,OMIM:PS256100,Orphanet:ORPHA655,SNOMED_CT:204958008|MONDO:MONDO:0017842,MedGen:C0403553,OMIM:PS266900,Orphanet:ORPHA3156,SNOMED_CT:236531005;CLNHGVS=NC_000001.11:g.5992441G>A;CLNREVSTAT=criteria_provided,_single_submitter;CLNSIG=Uncertain_significance;CLNVC=single_nucleotide_variant;CLNVCSO=SO:0001483;CLNVI=Illumina_Clinical_Services_Laboratory,Illumina:253980;GENEINFO=NPHP4:261734;ORIGIN=1;RS=185912310;Pangolin=ENSG00000069424.15|22:0.0|45:-0.0ENSG00000131697.18|6:0.0|4:-0.0
chr1	5992442	297840	C	G	.	.	ALLELEID=283088;CLNDN=Nephronophthisis|Renal_dysplasia_and_retinal_aplasia;CLNDISDB=Human_Phenotype_Ontology:HP:0000090,Human_Phenotype_Ontology:HP:0004748,MONDO:MONDO:0019005,MedGen:C0687120,OMIM:PS256100,Orphanet:ORPHA655,SNOMED_CT:204958008|MONDO:MONDO:0017842,MedGen:C0403553,OMIM:PS266900,Orphanet:ORPHA3156,SNOMED_CT:236531005;CLNHGVS=NC_000001.11:g.5992442C>G;CLNREVSTAT=criteria_provided,_single_submitter;CLNSIG=Uncertain_significance;CLNVC=single_nucleotide_variant;CLNVCSO=SO:0001483;CLNVI=Illumina_Clinical_Services_Laboratory,Illumina:544928;GENEINFO=NPHP4:261734;ORIGIN=1;RS=867788720;Pangolin=ENSG00000069424.15|44:0.0|44:-0.0ENSG00000131697.18|-7:0.0|3:-0.0
chr1	6051649	996850	G	A	.	.	ALLELEID=984553;CLNDN=Seizures;CLNDISDB=Human_Phenotype_Ontology:HP:0001250,Human_Phenotype_Ontology:HP:0001275,Human_Phenotype_Ontology:HP:0001303,Human_Phenotype_Ontology:HP:0002125,Human_Phenotype_Ontology:HP:0002182,Human_Phenotype_Ontology:HP:0002279,Human_Phenotype_Ontology:HP:0002306,Human_Phenotype_Ontology:HP:0002348,Human_Phenotype_Ontology:HP:0002391,Human_Phenotype_Ontology:HP:0002417,Human_Phenotype_Ontology:HP:0002430,Human_Phenotype_Ontology:HP:0002431,Human_Phenotype_Ontology:HP:0002432,Human_Phenotype_Ontology:HP:0002434,Human_Phenotype_Ontology:HP:0002437,Human_Phenotype_Ontology:HP:0002466,Human_Phenotype_Ontology:HP:0002479,Human_Phenotype_Ontology:HP:0002794,Human_Phenotype_Ontology:HP:0006997,Human_Phenotype_Ontology:HP:0010520,MedGen:C0036572;CLNHGVS=NC_000001.11:g.6051649G>A;CLNREVSTAT=criteria_provided,_single_submitter;CLNSIG=Uncertain_significance;CLNVC=single_nucleotide_variant;CLNVCSO=SO:0001483;GENEINFO=KCNAB2:8514;MC=SO:0001583|missense_variant,SO:0001627|intron_variant;ORIGIN=1;Pangolin=ENSG00000069424.15|-28:0.0|-28:-0.0
chr1	6090409	522038	C	T	.	.	AF_ESP=8e-05;ALLELEID=511284;CLNDN=Inborn_genetic_diseases;CLNDISDB=MeSH:D030342,MedGen:C0950123;CLNHGVS=NC_000001.11:g.6090409C>T;CLNREVSTAT=criteria_provided,_single_submitter;CLNSIG=Uncertain_significance;CLNVC=single_nucleotide_variant;CLNVCSO=SO:0001483;GENEINFO=KCNAB2:8514;MC=SO:0001587|nonsense;ORIGIN=1;RS=139249498;Pangolin=ENSG00000069424.15|-36:0.0|-20:-0.1
chr1	6098509	218544	A	G	.	.	AF_ESP=0.00277;AF_EXAC=0.00076;AF_TGP=0.00419;ALLELEID=215211;CLNDN=not_specified|not_provided;CLNDISDB=MedGen:CN169374|MedGen:CN517202;CLNHGVS=NC_000001.11:g.6098509A>G;CLNREVSTAT=criteria_provided,_conflicting_interpretations;CLNSIG=Conflicting_interpretations_of_pathogenicity;CLNSIGCONF=Likely_benign(1),Uncertain_significance(1);CLNVC=single_nucleotide_variant;CLNVCSO=SO:0001483;GENEINFO=KCNAB2:8514;MC=SO:0001583|missense_variant;ORIGIN=1;RS=146277144;Pangolin=ENSG00000069424.15|-24:0.01|44:-0.0
chr1	6111775	983057	G	A	.	.	ALLELEID=970698;CLNDN=Neurodevelopmental_disorder;CLNDISDB=MeSH:D065886,MedGen:C1535926;CLNHGVS=NC_000001.11:g.6111775G>A;CLNREVSTAT=criteria_provided,_single_submitter;CLNSIG=Uncertain_significance;CLNVC=single_nucleotide_variant;CLNVCSO=SO:0001483;CLNVI=Institute_of_Human_Genetics,_University_of_Leipzig_Medical_Center:CV_varv_307;GENEINFO=CHD5:26038;MC=SO:0001583|missense_variant;ORIGIN=0;Pangolin=ENSG00000116254.18|0:0.04|-1:-0.0
chr1	6281179	450125	A	G	.	.	ALLELEID=442871;CLNDN=not_provided;CLNDISDB=MedGen:CN517202;CLNHGVS=NC_000001.11:g.6281179A>G;CLNREVSTAT=criteria_provided,_single_submitter;CLNSIG=Uncertain_significance;CLNVC=single_nucleotide_variant;CLNVCSO=SO:0001483;GENEINFO=ACOT7:11332;MC=SO:0001583|missense_variant;ORIGIN=1;RS=1553155214;Pangolin=ENSG00000097021.19|46:0.0|-48:-0.0
chr1	6424983	806042	G	C	.	.	ALLELEID=794710;CLNDN=not_provided;CLNDISDB=MedGen:CN517202;CLNHGVS=NC_000001.11:g.6424983G>C;CLNREVSTAT=criteria_provided,_single_submitter;CLNSIG=Uncertain_significance;CLNVC=single_nucleotide_variant;CLNVCSO=SO:0001483;GENEINFO=ESPN:83715;MC=SO:0001583|missense_variant;ORIGIN=1;RS=934411593;Pangolin=ENSG00000187017.17|-12:0.0|46:-0.0
chr1	6425196	452345	G	A	.	.	AF_EXAC=7e-05;ALLELEID=442874;CLNDN=not_provided;CLNDISDB=MedGen:CN517202;CLNHGVS=NC_000001.11:g.6425196G>A;CLNREVSTAT=criteria_provided,_single_submitter;CLNSIG=Uncertain_significance;CLNVC=single_nucleotide_variant;CLNVCSO=SO:0001483;GENEINFO=ESPN:83715;MC=SO:0001583|missense_variant;ORIGIN=1;RS=768679881;Pangolin=ENSG00000187017.17|2:0.0|21:-0.0
chr1	6428268	228670	C	T	.	.	AF_ESP=0.00015;AF_EXAC=0.0005;AF_TGP=0.0004;ALLELEID=228498;CLNDN=not_specified;CLNDISDB=MedGen:CN169374;CLNHGVS=NC_000001.11:g.6428268C>T;CLNREVSTAT=criteria_provided,_single_submitter;CLNSIG=Uncertain_significance;CLNVC=single_nucleotide_variant;CLNVCSO=SO:0001483;GENEINFO=ESPN:83715;MC=SO:0001583|missense_variant;ORIGIN=1;RS=143577178;Pangolin=ENSG00000187017.17|18:0.0|-42:-0.02
chr1	6428312	806043	C	T	.	.	AF_EXAC=2e-05;AF_TGP=0.0002;ALLELEID=794711;CLNDN=not_provided;CLNDISDB=MedGen:CN517202;CLNHGVS=NC_000001.11:g.6428312C>T;CLNREVSTAT=criteria_provided,_single_submitter;CLNSIG=Uncertain_significance;CLNVC=single_nucleotide_variant;CLNVCSO=SO:0001483;GENEINFO=ESPN:83715;MC=SO:0001819|synonymous_variant;ORIGIN=1;RS=552379031;Pangolin=ENSG00000187017.17|-27:0.0|-26:-0.0
chr1	6428313	180073	G	T	.	.	ALLELEID=172590;CLNDN=not_specified;CLNDISDB=MedGen:CN169374;CLNHGVS=NC_000001.11:g.6428313G>T;CLNREVSTAT=criteria_provided,_single_submitter;CLNSIG=Uncertain_significance;CLNVC=single_nucleotide_variant;CLNVCSO=SO:0001483;GENEINFO=ESPN:83715;MC=SO:0001583|missense_variant;ORIGIN=1;RS=145666801;Pangolin=ENSG00000187017.17|25:0.0|-27:-0.0
chr1	6428370	179234	G	A	.	.	ALLELEID=172452;CLNDN=not_specified;CLNDISDB=MedGen:CN169374;CLNHGVS=NC_000001.11:g.6428370G>A;CLNREVSTAT=criteria_provided,_single_submitter;CLNSIG=Uncertain_significance;CLNVC=single_nucleotide_variant;CLNVCSO=SO:0001483;GENEINFO=ESPN:83715;MC=SO:0001583|missense_variant;ORIGIN=1;RS=727504727;Pangolin=ENSG00000187017.17|49:0.0|49:-0.0
chr1	6440432	804795	G	C	.	.	ALLELEID=792900;CLNDN=not_provided;CLNDISDB=MedGen:CN517202;CLNHGVS=NC_000001.11:g.6440432G>C;CLNREVSTAT=criteria_provided,_single_submitter;CLNSIG=Uncertain_significance;CLNVC=single_nucleotide_variant;CLNVCSO=SO:0001483;GENEINFO=ESPN:83715;MC=SO:0001583|missense_variant;ORIGIN=0;RS=1456264982;Pangolin=ENSG00000187017.17|4:0.07|8:-0.03
chr1	6440773	1048984	C	G	.	.	ALLELEID=1037048;CLNDN=not_provided;CLNDISDB=MedGen:CN517202;CLNHGVS=NC_000001.11:g.6440773C>G;CLNREVSTAT=no_assertion_criteria_provided;CLNSIG=Uncertain_significance;CLNVC=single_nucleotide_variant;CLNVCSO=SO:0001483;GENEINFO=ESPN:83715;MC=SO:0001583|missense_variant;ORIGIN=0;Pangolin=ENSG00000187017.17|-27:0.0|35:-0.01
chr1	6440946	929997	C	G	.	.	ALLELEID=918206;CLNDN=not_specified;CLNDISDB=MedGen:CN169374;CLNHGVS=NC_000001.11:g.6440946C>G;CLNREVSTAT=criteria_provided,_single_submitter;CLNSIG=Uncertain_significance;CLNVC=single_nucleotide_variant;CLNVCSO=SO:0001483;GENEINFO=ESPN:83715;MC=SO:0001583|missense_variant;ORIGIN=1;Pangolin=ENSG00000187017.17|-3:0.0|-12:-0.0
chr1	6440985	694651	G	T	.	.	ALLELEID=682750;CLNDN=Sensorineural_hearing_loss;CLNDISDB=Human_Phenotype_Ontology:HP:0000374,Human_Phenotype_Ontology:HP:0000407,Human_Phenotype_Ontology:HP:0001753,Human_Phenotype_Ontology:HP:0001916,Human_Phenotype_Ontology:HP:0008538,Human_Phenotype_Ontology:HP:0008553,Human_Phenotype_Ontology:HP:0008565,Human_Phenotype_Ontology:HP:0008576,Human_Phenotype_Ontology:HP:0008611,Human_Phenotype_Ontology:HP:0008613,Human_Phenotype_Ontology:HP:0008614,MONDO:MONDO:0020678,MeSH:D006319,MedGen:C0018784,SNOMED_CT:60700002;CLNHGVS=NC_000001.11:g.6440985G>T;CLNREVSTAT=criteria_provided,_single_submitter;CLNSIG=Uncertain_significance;CLNVC=single_nucleotide_variant;CLNVCSO=SO:0001483;CLNVI=Kariminejad_-_Najmabadi_Pathology_&_Genetics_Center:GL12634;GENEINFO=ESPN:83715;MC=SO:0001583|missense_variant;ORIGIN=1;RS=776386029;Pangolin=ENSG00000187017.17|-42:0.0|-32:-0.0
chr1	6441006	228671	C	A	.	.	ALLELEID=228500;CLNDN=not_specified;CLNDISDB=MedGen:CN169374;CLNHGVS=NC_000001.11:g.6441006C>A;CLNREVSTAT=criteria_provided,_single_submitter;CLNSIG=Uncertain_significance;CLNVC=single_nucleotide_variant;CLNVCSO=SO:0001483;GENEINFO=ESPN:83715;MC=SO:0001583|missense_variant;ORIGIN=1;RS=766939513;Pangolin=ENSG00000187017.17|23:0.0|0:-0.0
chr1	6441010	449818	C	T	.	.	AF_ESP=0.00015;AF_EXAC=0.00019;AF_TGP=0.0002;ALLELEID=442876;CLNDN=Deafness,_autosomal_recessive_36,_with_or_without_vestibular_involvement|not_provided;CLNDISDB=MONDO:MONDO:0012170,MedGen:C1837007,OMIM:609006|MedGen:CN517202;CLNHGVS=NC_000001.11:g.6441010C>T;CLNREVSTAT=criteria_provided,_multiple_submitters,_no_conflicts;CLNSIG=Uncertain_significance;CLNVC=single_nucleotide_variant;CLNVCSO=SO:0001483;CLNVI=ARUP_Laboratories,_Molecular_Genetics_and_Genomics,ARUP_Laboratories:2193361;GENEINFO=ESPN:83715;MC=SO:0001583|missense_variant;ORIGIN=1;RS=189442618;Pangolin=ENSG00000187017.17|-5:0.0|43:-0.0
chr1	6444506	163411	G	A	.	.	AF_ESP=0.00015;AF_EXAC=2e-05;ALLELEID=172591;CLNDN=not_specified;CLNDISDB=MedGen:CN169374;CLNHGVS=NC_000001.11:g.6444506G>A;CLNREVSTAT=criteria_provided,_single_submitter;CLNSIG=Uncertain_significance;CLNVC=single_nucleotide_variant;CLNVCSO=SO:0001483;GENEINFO=ESPN:83715;MC=SO:0001583|missense_variant;ORIGIN=1;RS=148390614;Pangolin=ENSG00000187017.17|2:0.11|15:-0.07ENSG00000231868.1|23:0.0|22:-0.0
chr1	6444515	228668	C	T	.	.	AF_EXAC=9e-05;AF_TGP=0.0006;ALLELEID=228501;CLNDN=Usher_syndrome,_type_1M|not_specified;CLNDISDB=MONDO:MONDO:0032841,MedGen:C5231434,OMIM:618632|MedGen:CN169374;CLNHGVS=NC_000001.11:g.6444515C>T;CLNREVSTAT=criteria_provided,_multiple_submitters,_no_conflicts;CLNSIG=Uncertain_significance;CLNVC=single_nucleotide_variant;CLNVCSO=SO:0001483;GENEINFO=ESPN:83715;MC=SO:0001583|missense_variant;ORIGIN=1;RS=199502924;Pangolin=ENSG00000187017.17|-34:0.0|6:-0.02ENSG00000231868.1|45:0.0|45:-0.0
chr1	6444584	179446	C	T	.	.	AF_EXAC=2e-05;ALLELEID=172454;CLNDN=not_specified;CLNDISDB=MedGen:CN169374;CLNHGVS=NC_000001.11:g.6444584C>T;CLNREVSTAT=criteria_provided,_single_submitter;CLNSIG=Uncertain_significance;CLNVC=single_nucleotide_variant;CLNVCSO=SO:0001483;GENEINFO=ESPN:83715;MC=SO:0001583|missense_variant;ORIGIN=1;RS=201251427;Pangolin=ENSG00000187017.17|-1:0.01|-14:-0.0ENSG00000231868.1|-2:0.0|-24:-0.01
chr1	6445897	1028415	A	C	.	.	ALLELEID=1015778;CLNDN=Deafness,_autosomal_recessive_36,_with_or_without_vestibular_involvement;CLNDISDB=MONDO:MONDO:0012170,MedGen:C1837007,OMIM:609006;CLNHGVS=NC_000001.11:g.6445897A>C;CLNREVSTAT=criteria_provided,_single_submitter;CLNSIG=Uncertain_significance;CLNVC=single_nucleotide_variant;CLNVCSO=SO:0001483;GENEINFO=ESPN:83715;MC=SO:0001583|missense_variant;ORIGIN=0;Pangolin=ENSG00000187017.17|38:0.01|-38:-0.0ENSG00000231868.1|4:0.0|-20:-0.0
chr1	6445903	1049554	C	T	.	.	ALLELEID=1037049;CLNDN=not_provided;CLNDISDB=MedGen:CN517202;CLNHGVS=NC_000001.11:g.6445903C>T;CLNREVSTAT=no_assertion_criteria_provided;CLNSIG=Uncertain_significance;CLNVC=single_nucleotide_variant;CLNVCSO=SO:0001483;GENEINFO=ESPN:83715;MC=SO:0001583|missense_variant;ORIGIN=0;Pangolin=ENSG00000187017.17|-2:0.0|32:-0.05ENSG00000231868.1|-2:0.0|48:-0.0
chr1	6448936	449865	C	T	.	.	ALLELEID=442878;CLNDN=not_specified;CLNDISDB=MedGen:CN169374;CLNHGVS=NC_000001.11:g.6448936C>T;CLNREVSTAT=criteria_provided,_single_submitter;CLNSIG=Uncertain_significance;CLNVC=single_nucleotide_variant;CLNVCSO=SO:0001483;GENEINFO=ESPN:83715;MC=SO:0001583|missense_variant;ORIGIN=1;RS=1052745208;Pangolin=ENSG00000187017.17|-43:0.02|1:-0.0
chr1	6451713	179396	A	G	.	.	ALLELEID=172455;CLNDN=not_specified;CLNDISDB=MedGen:CN169374;CLNHGVS=NC_000001.11:g.6451713A>G;CLNREVSTAT=criteria_provided,_single_submitter;CLNSIG=Uncertain_significance;CLNVC=single_nucleotide_variant;CLNVCSO=SO:0001483;GENEINFO=ESPN:83715;MC=SO:0001583|missense_variant;ORIGIN=1;RS=727504842;Pangolin=ENSG00000187017.17|-45:0.0|35:-0.0
chr1	6451891	228669	C	T	.	.	AF_EXAC=2e-05;AF_TGP=0.0002;ALLELEID=228509;CLNDN=not_specified;CLNDISDB=MedGen:CN169374;CLNHGVS=NC_000001.11:g.6451891C>T;CLNREVSTAT=criteria_provided,_single_submitter;CLNSIG=Uncertain_significance;CLNVC=single_nucleotide_variant;CLNVCSO=SO:0001483;GENEINFO=ESPN:83715;MC=SO:0001583|missense_variant;ORIGIN=1;RS=576917953;Pangolin=ENSG00000187017.17|20:0.0|-15:-0.0
chr1	6451921	523541	A	G	.	.	AF_EXAC=2e-05;ALLELEID=513902;CLNDN=Sensorineural_hearing_loss;CLNDISDB=Human_Phenotype_Ontology:HP:0000374,Human_Phenotype_Ontology:HP:0000407,Human_Phenotype_Ontology:HP:0001753,Human_Phenotype_Ontology:HP:0001916,Human_Phenotype_Ontology:HP:0008538,Human_Phenotype_Ontology:HP:0008553,Human_Phenotype_Ontology:HP:0008565,Human_Phenotype_Ontology:HP:0008576,Human_Phenotype_Ontology:HP:0008611,Human_Phenotype_Ontology:HP:0008613,Human_Phenotype_Ontology:HP:0008614,MONDO:MONDO:0020678,MeSH:D006319,MedGen:C0018784,SNOMED_CT:60700002;CLNHGVS=NC_000001.11:g.6451921A>G;CLNREVSTAT=criteria_provided,_single_submitter;CLNSIG=Uncertain_significance;CLNVC=single_nucleotide_variant;CLNVCSO=SO:0001483;GENEINFO=ESPN:83715;MC=SO:0001583|missense_variant;ORIGIN=0;RS=921702586;Pangolin=ENSG00000187017.17|-45:0.0|-45:-0.0
chr1	6452001	4421	G	A	.	.	ALLELEID=19460;CLNDN=Deafness,_without_vestibular_involvement,_autosomal_dominant|not_provided;CLNDISDB=MedGen:CN068820|MedGen:CN517202;CLNHGVS=NC_000001.11:g.6452001G>A;CLNREVSTAT=criteria_provided,_single_submitter;CLNSIG=Uncertain_significance;CLNVC=single_nucleotide_variant;CLNVCSO=SO:0001483;CLNVI=ARUP_Laboratories,_Molecular_Genetics_and_Genomics,ARUP_Laboratories:199454|OMIM_Allelic_Variant:606351.0004|UniProtKB_(protein):B1AK53#VAR_043454;GENEINFO=ESPN:83715;MC=SO:0001583|missense_variant;ORIGIN=1;RS=121908135;Pangolin=ENSG00000187017.17|9:0.0|38:-0.01
chr1	6452028	225044	T	C	.	.	ALLELEID=226886;CLNDN=Inborn_genetic_diseases|not_provided;CLNDISDB=MeSH:D030342,MedGen:C0950123|MedGen:CN517202;CLNHGVS=NC_000001.11:g.6452028T>C;CLNREVSTAT=criteria_provided,_multiple_submitters,_no_conflicts;CLNSIG=Uncertain_significance;CLNVC=single_nucleotide_variant;CLNVCSO=SO:0001483;GENEINFO=ESPN:83715;MC=SO:0001583|missense_variant;ORIGIN=1;RS=869312937;Pangolin=ENSG00000187017.17|11:0.0|11:-0.0
chr1	6460067	449866	C	T	.	.	AF_ESP=0.001;AF_EXAC=0.00021;AF_TGP=0.0002;ALLELEID=442879;CLNDN=not_specified;CLNDISDB=MedGen:CN169374;CLNHGVS=NC_000001.11:g.6460067C>T;CLNREVSTAT=criteria_provided,_single_submitter;CLNSIG=Uncertain_significance;CLNVC=single_nucleotide_variant;CLNVCSO=SO:0001483;GENEINFO=ESPN:83715;MC=SO:0001583|missense_variant;ORIGIN=1;RS=147707189;Pangolin=ENSG00000187017.17|43:0.0|43:-0.0
chr1	6460085	163414	G	A	.	.	AF_EXAC=3e-05;ALLELEID=172594;CLNDN=not_specified;CLNDISDB=MedGen:CN169374;CLNHGVS=NC_000001.11:g.6460085G>A;CLNREVSTAT=criteria_provided,_single_submitter;CLNSIG=Uncertain_significance;CLNVC=single_nucleotide_variant;CLNVCSO=SO:0001483;GENEINFO=ESPN:83715;MC=SO:0001583|missense_variant;ORIGIN=1;RS=727503039;Pangolin=ENSG00000187017.17|25:0.01|25:-0.0
chr1	6460133	505061	T	G	.	.	AF_EXAC=2e-05;ALLELEID=496212;CLNDN=not_specified;CLNDISDB=MedGen:CN169374;CLNHGVS=NC_000001.11:g.6460133T>G;CLNREVSTAT=criteria_provided,_single_submitter;CLNSIG=Uncertain_significance;CLNVC=single_nucleotide_variant;CLNVCSO=SO:0001483;GENEINFO=ESPN:83715;MC=SO:0001583|missense_variant;ORIGIN=1;RS=752357040;Pangolin=ENSG00000187017.17|-23:0.01|6:-0.01
chr1	6466158	874693	T	C	.	.	ALLELEID=864719;CLNDN=Distal_spinal_muscular_atrophy,_autosomal_recessive_4;CLNDISDB=MONDO:MONDO:0012608,MedGen:C1970211,OMIM:611067,Orphanet:ORPHA206580;CLNHGVS=NC_000001.11:g.6466158T>C;CLNREVSTAT=criteria_provided,_single_submitter;CLNSIG=Uncertain_significance;CLNVC=single_nucleotide_variant;CLNVCSO=SO:0001483;CLNVI=Illumina_Clinical_Services_Laboratory,Illumina:943016;GENEINFO=TNFRSF25:8718|PLEKHG5:57449;MC=SO:0001623|5_prime_UTR_variant,SO:0001624|3_prime_UTR_variant;ORIGIN=1;Pangolin=ENSG00000215788.10|1:0.0|-8:-0.0ENSG00000171680.22|1:0.0|-8:-0.0
chr1	6466189	874694	G	A	.	.	ALLELEID=864720;CLNDN=Distal_spinal_muscular_atrophy,_autosomal_recessive_4;CLNDISDB=MONDO:MONDO:0012608,MedGen:C1970211,OMIM:611067,Orphanet:ORPHA206580;CLNHGVS=NC_000001.11:g.6466189G>A;CLNREVSTAT=criteria_provided,_single_submitter;CLNSIG=Uncertain_significance;CLNVC=single_nucleotide_variant;CLNVCSO=SO:0001483;CLNVI=Illumina_Clinical_Services_Laboratory,Illumina:277428;GENEINFO=PLEKHG5:57449;MC=SO:0001624|3_prime_UTR_variant;ORIGIN=1;Pangolin=ENSG00000215788.10|-20:0.0|31:-0.0ENSG00000171680.22|-20:0.0|31:-0.0
chr1	6466209	297907	A	G	.	.	ALLELEID=283149;CLNDN=Distal_spinal_muscular_atrophy,_autosomal_recessive_4;CLNDISDB=MONDO:MONDO:0012608,MedGen:C1970211,OMIM:611067,Orphanet:ORPHA206580;CLNHGVS=NC_000001.11:g.6466209A>G;CLNREVSTAT=criteria_provided,_single_submitter;CLNSIG=Uncertain_significance;CLNVC=single_nucleotide_variant;CLNVCSO=SO:0001483;CLNVI=Illumina_Clinical_Services_Laboratory,Illumina:764480;GENEINFO=PLEKHG5:57449;MC=SO:0001624|3_prime_UTR_variant;ORIGIN=1;RS=886046485;Pangolin=ENSG00000171680.22|50:0.0|11:-0.0
chr1	6466216	297908	C	A	.	.	ALLELEID=281650;CLNDN=Distal_spinal_muscular_atrophy,_autosomal_recessive_4;CLNDISDB=MONDO:MONDO:0012608,MedGen:C1970211,OMIM:611067,Orphanet:ORPHA206580;CLNHGVS=NC_000001.11:g.6466216C>A;CLNREVSTAT=criteria_provided,_single_submitter;CLNSIG=Uncertain_significance;CLNVC=single_nucleotide_variant;CLNVCSO=SO:0001483;CLNVI=Illumina_Clinical_Services_Laboratory,Illumina:648484;GENEINFO=PLEKHG5:57449;MC=SO:0001624|3_prime_UTR_variant;ORIGIN=1;RS=886046486;Pangolin=ENSG00000171680.22|4:0.0|-3:-0.0
chr1	6466230	874695	G	A	.	.	ALLELEID=864721;CLNDN=Distal_spinal_muscular_atrophy,_autosomal_recessive_4;CLNDISDB=MONDO:MONDO:0012608,MedGen:C1970211,OMIM:611067,Orphanet:ORPHA206580;CLNHGVS=NC_000001.11:g.6466230G>A;CLNREVSTAT=criteria_provided,_single_submitter;CLNSIG=Uncertain_significance;CLNVC=single_nucleotide_variant;CLNVCSO=SO:0001483;CLNVI=Illumina_Clinical_Services_Laboratory,Illumina:867074;GENEINFO=PLEKHG5:57449;MC=SO:0001624|3_prime_UTR_variant;ORIGIN=1;Pangolin=ENSG00000171680.22|-10:0.0|42:-0.0
chr1	6466231	874696	G	T	.	.	ALLELEID=864722;CLNDN=Distal_spinal_muscular_atrophy,_autosomal_recessive_4;CLNDISDB=MONDO:MONDO:0012608,MedGen:C1970211,OMIM:611067,Orphanet:ORPHA206580;CLNHGVS=NC_000001.11:g.6466231G>T;CLNREVSTAT=criteria_provided,_single_submitter;CLNSIG=Uncertain_significance;CLNVC=single_nucleotide_variant;CLNVCSO=SO:0001483;CLNVI=Illumina_Clinical_Services_Laboratory,Illumina:916638;GENEINFO=PLEKHG5:57449;MC=SO:0001624|3_prime_UTR_variant;ORIGIN=1;Pangolin=ENSG00000171680.22|49:0.0|-11:-0.0
chr1	6466274	297911	G	C	.	.	ALLELEID=282863;CLNDN=Distal_spinal_muscular_atrophy,_autosomal_recessive_4;CLNDISDB=MONDO:MONDO:0012608,MedGen:C1970211,OMIM:611067,Orphanet:ORPHA206580;CLNHGVS=NC_000001.11:g.6466274G>C;CLNREVSTAT=criteria_provided,_single_submitter;CLNSIG=Uncertain_significance;CLNVC=single_nucleotide_variant;CLNVCSO=SO:0001483;CLNVI=Illumina_Clinical_Services_Laboratory,Illumina:126525;GENEINFO=PLEKHG5:57449;MC=SO:0001624|3_prime_UTR_variant;ORIGIN=1;RS=886046487;Pangolin=ENSG00000171680.22|22:0.0|21:-0.0
chr1	6466377	875638	T	C	.	.	ALLELEID=864723;CLNDN=Distal_spinal_muscular_atrophy,_autosomal_recessive_4;CLNDISDB=MONDO:MONDO:0012608,MedGen:C1970211,OMIM:611067,Orphanet:ORPHA206580;CLNHGVS=NC_000001.11:g.6466377T>C;CLNREVSTAT=criteria_provided,_single_submitter;CLNSIG=Uncertain_significance;CLNVC=single_nucleotide_variant;CLNVCSO=SO:0001483;CLNVI=Illumina_Clinical_Services_Laboratory,Illumina:624068;GENEINFO=PLEKHG5:57449;MC=SO:0001624|3_prime_UTR_variant;ORIGIN=1;Pangolin=ENSG00000171680.22|50:0.0|-21:-0.0
chr1	6466476	875639	C	A	.	.	ALLELEID=864724;CLNDN=Distal_spinal_muscular_atrophy,_autosomal_recessive_4;CLNDISDB=MONDO:MONDO:0012608,MedGen:C1970211,OMIM:611067,Orphanet:ORPHA206580;CLNHGVS=NC_000001.11:g.6466476C>A;CLNREVSTAT=criteria_provided,_single_submitter;CLNSIG=Uncertain_significance;CLNVC=single_nucleotide_variant;CLNVCSO=SO:0001483;CLNVI=Illumina_Clinical_Services_Laboratory,Illumina:931282;GENEINFO=PLEKHG5:57449;MC=SO:0001624|3_prime_UTR_variant;ORIGIN=1;Pangolin=ENSG00000171680.22|2:0.01|33:-0.0
chr1	6466547	297914	T	C	.	.	ALLELEID=283151;CLNDN=Distal_spinal_muscular_atrophy,_autosomal_recessive_4;CLNDISDB=MONDO:MONDO:0012608,MedGen:C1970211,OMIM:611067,Orphanet:ORPHA206580;CLNHGVS=NC_000001.11:g.6466547T>C;CLNREVSTAT=criteria_provided,_single_submitter;CLNSIG=Uncertain_significance;CLNVC=single_nucleotide_variant;CLNVCSO=SO:0001483;CLNVI=Illumina_Clinical_Services_Laboratory,Illumina:607367;GENEINFO=PLEKHG5:57449;MC=SO:0001624|3_prime_UTR_variant;ORIGIN=1;RS=886046488;Pangolin=ENSG00000171680.22|-38:0.0|-2:-0.0
chr1	6466557	297915	G	A	.	.	ALLELEID=282864;CLNDN=Distal_spinal_muscular_atrophy,_autosomal_recessive_4;CLNDISDB=MONDO:MONDO:0012608,MedGen:C1970211,OMIM:611067,Orphanet:ORPHA206580;CLNHGVS=NC_000001.11:g.6466557G>A;CLNREVSTAT=criteria_provided,_single_submitter;CLNSIG=Uncertain_significance;CLNVC=single_nucleotide_variant;CLNVCSO=SO:0001483;CLNVI=Illumina_Clinical_Services_Laboratory,Illumina:661626;GENEINFO=PLEKHG5:57449;MC=SO:0001624|3_prime_UTR_variant;ORIGIN=1;RS=886046489;Pangolin=ENSG00000171680.22|-12:0.0|-6:-0.0
chr1	6466581	297917	T	TG	.	.	ALLELEID=281044;CLNDN=Distal_spinal_muscular_atrophy;CLNDISDB=MONDO:MONDO:0018894,MedGen:C0393541,Orphanet:ORPHA53739,SNOMED_CT:230247001;CLNHGVS=NC_000001.11:g.6466585dup;CLNREVSTAT=criteria_provided,_single_submitter;CLNSIG=Uncertain_significance;CLNVC=Duplication;CLNVCSO=SO:1000035;CLNVI=Illumina_Clinical_Services_Laboratory,Illumina:698518;GENEINFO=PLEKHG5:57449;MC=SO:0001624|3_prime_UTR_variant;ORIGIN=1;RS=553519753;Pangolin=ENSG00000171680.22|30:0.0|-30:-0.0
chr1	6466658	297918	C	T	.	.	ALLELEID=283155;CLNDN=Distal_spinal_muscular_atrophy,_autosomal_recessive_4;CLNDISDB=MONDO:MONDO:0012608,MedGen:C1970211,OMIM:611067,Orphanet:ORPHA206580;CLNHGVS=NC_000001.11:g.6466658C>T;CLNREVSTAT=criteria_provided,_single_submitter;CLNSIG=Uncertain_significance;CLNVC=single_nucleotide_variant;CLNVCSO=SO:0001483;CLNVI=Illumina_Clinical_Services_Laboratory,Illumina:627433;GENEINFO=PLEKHG5:57449;MC=SO:0001624|3_prime_UTR_variant;ORIGIN=1;RS=886046490;Pangolin=ENSG00000171680.22|-4:0.0|15:-0.0
chr1	6466747	876638	G	A	.	.	ALLELEID=864725;CLNDN=Distal_spinal_muscular_atrophy,_autosomal_recessive_4;CLNDISDB=MONDO:MONDO:0012608,MedGen:C1970211,OMIM:611067,Orphanet:ORPHA206580;CLNHGVS=NC_000001.11:g.6466747G>A;CLNREVSTAT=criteria_provided,_single_submitter;CLNSIG=Uncertain_significance;CLNVC=single_nucleotide_variant;CLNVCSO=SO:0001483;CLNVI=Illumina_Clinical_Services_Laboratory,Illumina:1384674;GENEINFO=PLEKHG5:57449;MC=SO:0001624|3_prime_UTR_variant;ORIGIN=1;Pangolin=ENSG00000171680.22|-14:0.0|23:-0.05
chr1	6466762	297920	C	T	.	.	ALLELEID=281048;CLNDN=Distal_spinal_muscular_atrophy,_autosomal_recessive_4;CLNDISDB=MONDO:MONDO:0012608,MedGen:C1970211,OMIM:611067,Orphanet:ORPHA206580;CLNHGVS=NC_000001.11:g.6466762C>T;CLNREVSTAT=criteria_provided,_single_submitter;CLNSIG=Uncertain_significance;CLNVC=single_nucleotide_variant;CLNVCSO=SO:0001483;CLNVI=Illumina_Clinical_Services_Laboratory,Illumina:292060;GENEINFO=PLEKHG5:57449;MC=SO:0001624|3_prime_UTR_variant;ORIGIN=1;RS=886046491;Pangolin=ENSG00000171680.22|8:0.04|-28:-0.0
chr1	6466788	297921	A	C	.	.	ALLELEID=281661;CLNDN=Distal_spinal_muscular_atrophy,_autosomal_recessive_4;CLNDISDB=MONDO:MONDO:0012608,MedGen:C1970211,OMIM:611067,Orphanet:ORPHA206580;CLNHGVS=NC_000001.11:g.6466788A>C;CLNREVSTAT=criteria_provided,_single_submitter;CLNSIG=Uncertain_significance;CLNVC=single_nucleotide_variant;CLNVCSO=SO:0001483;CLNVI=Illumina_Clinical_Services_Laboratory,Illumina:800356;GENEINFO=PLEKHG5:57449;MC=SO:0001624|3_prime_UTR_variant;ORIGIN=1;RS=886046492;Pangolin=ENSG00000171680.22|2:0.01|-18:-0.07
chr1	6466797	297922	TA	T	.	.	ALLELEID=283165;CLNDN=Distal_spinal_muscular_atrophy;CLNDISDB=MONDO:MONDO:0018894,MedGen:C0393541,Orphanet:ORPHA53739,SNOMED_CT:230247001;CLNHGVS=NC_000001.11:g.6466812del;CLNREVSTAT=criteria_provided,_single_submitter;CLNSIG=Uncertain_significance;CLNVC=Deletion;CLNVCSO=SO:0000159;CLNVI=Illumina_Clinical_Services_Laboratory,Illumina:692946;GENEINFO=PLEKHG5:57449;MC=SO:0001624|3_prime_UTR_variant;ORIGIN=1;RS=372197062;Pangolin=ENSG00000171680.22|-27:0.02|47:-0.0
chr1	6466812	297924	AG	A	.	.	ALLELEID=283172;CLNDN=Distal_spinal_muscular_atrophy;CLNDISDB=MONDO:MONDO:0018894,MedGen:C0393541,Orphanet:ORPHA53739,SNOMED_CT:230247001;CLNHGVS=NC_000001.11:g.6466813del;CLNREVSTAT=criteria_provided,_single_submitter;CLNSIG=Uncertain_significance;CLNVC=Deletion;CLNVCSO=SO:0000159;CLNVI=Illumina_Clinical_Services_Laboratory,Illumina:686255;GENEINFO=PLEKHG5:57449;MC=SO:0001624|3_prime_UTR_variant;ORIGIN=1;RS=886046493;Pangolin=ENSG00000171680.22|-42:0.02|-22:-0.0
chr1	6466990	873788	C	T	.	.	ALLELEID=864726;CLNDN=Distal_spinal_muscular_atrophy,_autosomal_recessive_4;CLNDISDB=MONDO:MONDO:0012608,MedGen:C1970211,OMIM:611067,Orphanet:ORPHA206580;CLNHGVS=NC_000001.11:g.6466990C>T;CLNREVSTAT=criteria_provided,_single_submitter;CLNSIG=Uncertain_significance;CLNVC=single_nucleotide_variant;CLNVCSO=SO:0001483;CLNVI=Illumina_Clinical_Services_Laboratory,Illumina:438422;GENEINFO=PLEKHG5:57449;MC=SO:0001624|3_prime_UTR_variant;ORIGIN=1;Pangolin=ENSG00000171680.22|-2:0.02|1:-0.0
chr1	6467008	297926	A	T	.	.	ALLELEID=281663;CLNDN=Distal_spinal_muscular_atrophy,_autosomal_recessive_4;CLNDISDB=MONDO:MONDO:0012608,MedGen:C1970211,OMIM:611067,Orphanet:ORPHA206580;CLNHGVS=NC_000001.11:g.6467008A>T;CLNREVSTAT=criteria_provided,_single_submitter;CLNSIG=Uncertain_significance;CLNVC=single_nucleotide_variant;CLNVCSO=SO:0001483;CLNVI=Illumina_Clinical_Services_Laboratory,Illumina:793149;GENEINFO=PLEKHG5:57449;MC=SO:0001624|3_prime_UTR_variant;ORIGIN=1;RS=886046494;Pangolin=ENSG00000171680.22|-2:0.0|-20:-0.0
chr1	6467200	297927	G	C	.	.	ALLELEID=281666;CLNDN=Distal_spinal_muscular_atrophy,_autosomal_recessive_4;CLNDISDB=MONDO:MONDO:0012608,MedGen:C1970211,OMIM:611067,Orphanet:ORPHA206580;CLNHGVS=NC_000001.11:g.6467200G>C;CLNREVSTAT=criteria_provided,_single_submitter;CLNSIG=Uncertain_significance;CLNVC=single_nucleotide_variant;CLNVCSO=SO:0001483;CLNVI=Illumina_Clinical_Services_Laboratory,Illumina:600729;GENEINFO=PLEKHG5:57449;MC=SO:0001624|3_prime_UTR_variant;ORIGIN=1;RS=186882493;Pangolin=ENSG00000171680.22|-25:0.0|50:-0.0
chr1	6467259	873789	G	A	.	.	ALLELEID=864727;CLNDN=Distal_spinal_muscular_atrophy,_autosomal_recessive_4;CLNDISDB=MONDO:MONDO:0012608,MedGen:C1970211,OMIM:611067,Orphanet:ORPHA206580;CLNHGVS=NC_000001.11:g.6467259G>A;CLNREVSTAT=criteria_provided,_single_submitter;CLNSIG=Uncertain_significance;CLNVC=single_nucleotide_variant;CLNVCSO=SO:0001483;CLNVI=Illumina_Clinical_Services_Laboratory,Illumina:870018;GENEINFO=PLEKHG5:57449;MC=SO:0001624|3_prime_UTR_variant;ORIGIN=1;Pangolin=ENSG00000171680.22|-9:0.0|5:-0.0
chr1	6467278	873790	G	A	.	.	ALLELEID=864728;CLNDN=Distal_spinal_muscular_atrophy,_autosomal_recessive_4;CLNDISDB=MONDO:MONDO:0012608,MedGen:C1970211,OMIM:611067,Orphanet:ORPHA206580;CLNHGVS=NC_000001.11:g.6467278G>A;CLNREVSTAT=criteria_provided,_single_submitter;CLNSIG=Uncertain_significance;CLNVC=single_nucleotide_variant;CLNVCSO=SO:0001483;CLNVI=Illumina_Clinical_Services_Laboratory,Illumina:910991;GENEINFO=PLEKHG5:57449;MC=SO:0001624|3_prime_UTR_variant;ORIGIN=1;Pangolin=ENSG00000171680.22|2:0.0|47:-0.0
chr1	6467327	873791	C	T	.	.	ALLELEID=864729;CLNDN=Distal_spinal_muscular_atrophy,_autosomal_recessive_4;CLNDISDB=MONDO:MONDO:0012608,MedGen:C1970211,OMIM:611067,Orphanet:ORPHA206580;CLNHGVS=NC_000001.11:g.6467327C>T;CLNREVSTAT=criteria_provided,_single_submitter;CLNSIG=Uncertain_significance;CLNVC=single_nucleotide_variant;CLNVCSO=SO:0001483;CLNVI=Illumina_Clinical_Services_Laboratory,Illumina:224195;GENEINFO=PLEKHG5:57449;MC=SO:0001624|3_prime_UTR_variant;ORIGIN=1;Pangolin=ENSG00000171680.22|-2:0.0|32:-0.0
chr1	6467371	297929	C	T	.	.	ALLELEID=282869;CLNDN=Distal_spinal_muscular_atrophy,_autosomal_recessive_4;CLNDISDB=MONDO:MONDO:0012608,MedGen:C1970211,OMIM:611067,Orphanet:ORPHA206580;CLNHGVS=NC_000001.11:g.6467371C>T;CLNREVSTAT=criteria_provided,_single_submitter;CLNSIG=Uncertain_significance;CLNVC=single_nucleotide_variant;CLNVCSO=SO:0001483;CLNVI=Illumina_Clinical_Services_Laboratory,Illumina:450768;GENEINFO=PLEKHG5:57449;MC=SO:0001624|3_prime_UTR_variant;ORIGIN=1;RS=886046495;Pangolin=ENSG00000171680.22|7:0.0|1:-0.0
chr1	6467404	874744	C	T	.	.	ALLELEID=864730;CLNDN=Distal_spinal_muscular_atrophy,_autosomal_recessive_4;CLNDISDB=MONDO:MONDO:0012608,MedGen:C1970211,OMIM:611067,Orphanet:ORPHA206580;CLNHGVS=NC_000001.11:g.6467404C>T;CLNREVSTAT=criteria_provided,_single_submitter;CLNSIG=Uncertain_significance;CLNVC=single_nucleotide_variant;CLNVCSO=SO:0001483;CLNVI=Illumina_Clinical_Services_Laboratory,Illumina:907217;GENEINFO=PLEKHG5:57449;MC=SO:0001624|3_prime_UTR_variant;ORIGIN=1;Pangolin=ENSG00000171680.22|-2:0.0|-32:-0.0
chr1	6467495	297931	G	A	.	.	ALLELEID=283173;CLNDN=Distal_spinal_muscular_atrophy,_autosomal_recessive_4;CLNDISDB=MONDO:MONDO:0012608,MedGen:C1970211,OMIM:611067,Orphanet:ORPHA206580;CLNHGVS=NC_000001.11:g.6467495G>A;CLNREVSTAT=criteria_provided,_single_submitter;CLNSIG=Uncertain_significance;CLNVC=single_nucleotide_variant;CLNVCSO=SO:0001483;CLNVI=Illumina_Clinical_Services_Laboratory,Illumina:686043;GENEINFO=PLEKHG5:57449;MC=SO:0001624|3_prime_UTR_variant;ORIGIN=1;RS=886046496;Pangolin=ENSG00000171680.22|-5:0.0|-26:-0.0
chr1	6467577	1013640	AGGGTGGGGAGGG	A	.	.	ALLELEID=1002976;CLNDN=Distal_spinal_muscular_atrophy,_autosomal_recessive_4|Charcot-Marie-Tooth_disease,_recessive_intermediate_c;CLNDISDB=MONDO:MONDO:0012608,MedGen:C1970211,OMIM:611067,Orphanet:ORPHA206580|MONDO:MONDO:0014154,MedGen:C3809309,OMIM:615376,Orphanet:ORPHA369867;CLNHGVS=NC_000001.11:g.6467579_6467590del;CLNREVSTAT=criteria_provided,_single_submitter;CLNSIG=Uncertain_significance;CLNVC=Deletion;CLNVCSO=SO:0000159;CLNVI=Invitae:2235175;GENEINFO=PLEKHG5:57449;MC=SO:0001627|intron_variant;ORIGIN=1;Pangolin=ENSG00000171680.22|30:0.03|-5:-0.59
chr1	6467819	642177	A	G	.	.	ALLELEID=650769;CLNDN=Distal_spinal_muscular_atrophy,_autosomal_recessive_4|Charcot-Marie-Tooth_disease,_recessive_intermediate_c;CLNDISDB=MONDO:MONDO:0012608,MedGen:C1970211,OMIM:611067,Orphanet:ORPHA206580|MONDO:MONDO:0014154,MedGen:C3809309,OMIM:615376,Orphanet:ORPHA369867;CLNHGVS=NC_000001.11:g.6467819A>G;CLNREVSTAT=criteria_provided,_single_submitter;CLNSIG=Uncertain_significance;CLNVC=single_nucleotide_variant;CLNVCSO=SO:0001483;GENEINFO=PLEKHG5:57449;MC=SO:0001627|intron_variant;ORIGIN=1;RS=1569827097;Pangolin=ENSG00000171680.22|-13:0.22|6:-0.65
chr1	6467822	1061728	C	T	.	.	ALLELEID=1040298;CLNDN=Distal_spinal_muscular_atrophy,_autosomal_recessive_4|Charcot-Marie-Tooth_disease,_recessive_intermediate_c;CLNDISDB=MONDO:MONDO:0012608,MedGen:C1970211,OMIM:611067,Orphanet:ORPHA206580|MONDO:MONDO:0014154,MedGen:C3809309,OMIM:615376,Orphanet:ORPHA369867;CLNHGVS=NC_000001.11:g.6467822C>T;CLNREVSTAT=criteria_provided,_single_submitter;CLNSIG=Uncertain_significance;CLNVC=single_nucleotide_variant;CLNVCSO=SO:0001483;GENEINFO=PLEKHG5:57449;MC=SO:0001627|intron_variant;ORIGIN=1;Pangolin=ENSG00000171680.22|3:0.08|-16:-0.01
chr1	6467837	652244	G	A	.	.	AF_EXAC=1e-05;ALLELEID=628212;CLNDN=Distal_spinal_muscular_atrophy,_autosomal_recessive_4|Charcot-Marie-Tooth_disease,_recessive_intermediate_c;CLNDISDB=MONDO:MONDO:0012608,MedGen:C1970211,OMIM:611067,Orphanet:ORPHA206580|MONDO:MONDO:0014154,MedGen:C3809309,OMIM:615376,Orphanet:ORPHA369867;CLNHGVS=NC_000001.11:g.6467837G>A;CLNREVSTAT=criteria_provided,_multiple_submitters,_no_conflicts;CLNSIG=Uncertain_significance;CLNVC=single_nucleotide_variant;CLNVCSO=SO:0001483;CLNVI=Illumina_Clinical_Services_Laboratory,Illumina:620733;GENEINFO=PLEKHG5:57449;MC=SO:0001583|missense_variant,SO:0001624|3_prime_UTR_variant;ORIGIN=1;RS=781065380;Pangolin=ENSG00000171680.22|-40:0.0|-12:-0.07
chr1	6467847	858211	G	C	.	.	ALLELEID=824354;CLNDN=Distal_spinal_muscular_atrophy,_autosomal_recessive_4|Charcot-Marie-Tooth_disease,_recessive_intermediate_c;CLNDISDB=MONDO:MONDO:0012608,MedGen:C1970211,OMIM:611067,Orphanet:ORPHA206580|MONDO:MONDO:0014154,MedGen:C3809309,OMIM:615376,Orphanet:ORPHA369867;CLNHGVS=NC_000001.11:g.6467847G>C;CLNREVSTAT=criteria_provided,_single_submitter;CLNSIG=Uncertain_significance;CLNVC=single_nucleotide_variant;CLNVCSO=SO:0001483;GENEINFO=PLEKHG5:57449;MC=SO:0001583|missense_variant;ORIGIN=1;Pangolin=ENSG00000171680.22|46:0.01|46:-0.02
chr1	6467858	1044115	G	T	.	.	ALLELEID=1023465;CLNDN=Distal_spinal_muscular_atrophy,_autosomal_recessive_4|Charcot-Marie-Tooth_disease,_recessive_intermediate_c;CLNDISDB=MONDO:MONDO:0012608,MedGen:C1970211,OMIM:611067,Orphanet:ORPHA206580|MONDO:MONDO:0014154,MedGen:C3809309,OMIM:615376,Orphanet:ORPHA369867;CLNHGVS=NC_000001.11:g.6467858G>T;CLNREVSTAT=criteria_provided,_single_submitter;CLNSIG=Uncertain_significance;CLNVC=single_nucleotide_variant;CLNVCSO=SO:0001483;GENEINFO=PLEKHG5:57449;MC=SO:0001583|missense_variant;ORIGIN=1;Pangolin=ENSG00000171680.22|2:0.0|35:-0.02
chr1	6467861	568425	C	T	.	.	ALLELEID=557356;CLNDN=Distal_spinal_muscular_atrophy,_autosomal_recessive_4|Charcot-Marie-Tooth_disease,_recessive_intermediate_c;CLNDISDB=MONDO:MONDO:0012608,MedGen:C1970211,OMIM:611067,Orphanet:ORPHA206580|MONDO:MONDO:0014154,MedGen:C3809309,OMIM:615376,Orphanet:ORPHA369867;CLNHGVS=NC_000001.11:g.6467861C>T;CLNREVSTAT=criteria_provided,_single_submitter;CLNSIG=Uncertain_significance;CLNVC=single_nucleotide_variant;CLNVCSO=SO:0001483;GENEINFO=PLEKHG5:57449;MC=SO:0001583|missense_variant,SO:0001819|synonymous_variant;ORIGIN=1;RS=750720112;Pangolin=ENSG00000171680.22|37:0.15|-1:-0.02
chr1	6467867	843475	C	T	.	.	ALLELEID=824355;CLNDN=Distal_spinal_muscular_atrophy,_autosomal_recessive_4|Charcot-Marie-Tooth_disease,_recessive_intermediate_c;CLNDISDB=MONDO:MONDO:0012608,MedGen:C1970211,OMIM:611067,Orphanet:ORPHA206580|MONDO:MONDO:0014154,MedGen:C3809309,OMIM:615376,Orphanet:ORPHA369867;CLNHGVS=NC_000001.11:g.6467867C>T;CLNREVSTAT=criteria_provided,_single_submitter;CLNSIG=Uncertain_significance;CLNVC=single_nucleotide_variant;CLNVCSO=SO:0001483;GENEINFO=PLEKHG5:57449;MC=SO:0001583|missense_variant,SO:0001819|synonymous_variant;ORIGIN=1;Pangolin=ENSG00000171680.22|-7:0.0|31:-0.18
chr1	6467868	947464	G	A	.	.	ALLELEID=922147;CLNDN=Distal_spinal_muscular_atrophy,_autosomal_recessive_4|Charcot-Marie-Tooth_disease,_recessive_intermediate_c;CLNDISDB=MONDO:MONDO:0012608,MedGen:C1970211,OMIM:611067,Orphanet:ORPHA206580|MONDO:MONDO:0014154,MedGen:C3809309,OMIM:615376,Orphanet:ORPHA369867;CLNHGVS=NC_000001.11:g.6467868G>A;CLNREVSTAT=criteria_provided,_single_submitter;CLNSIG=Uncertain_significance;CLNVC=single_nucleotide_variant;CLNVCSO=SO:0001483;GENEINFO=PLEKHG5:57449;MC=SO:0001583|missense_variant,SO:0001587|nonsense;ORIGIN=1;Pangolin=ENSG00000171680.22|-38:0.0|-43:-0.28
chr1	6467884	297933	G	A	.	.	ALLELEID=282872;CLNDN=Distal_spinal_muscular_atrophy,_autosomal_recessive_4;CLNDISDB=MONDO:MONDO:0012608,MedGen:C1970211,OMIM:611067,Orphanet:ORPHA206580;CLNHGVS=NC_000001.11:g.6467884G>A;CLNREVSTAT=criteria_provided,_single_submitter;CLNSIG=Uncertain_significance;CLNVC=single_nucleotide_variant;CLNVCSO=SO:0001483;CLNVI=Illumina_Clinical_Services_Laboratory,Illumina:827456;GENEINFO=PLEKHG5:57449;MC=SO:0001583|missense_variant,SO:0001819|synonymous_variant;ORIGIN=1;RS=886046497;Pangolin=ENSG00000171680.22|-10:0.0|14:-0.08
chr1	6467903	574034	G	A	.	.	AF_ESP=8e-05;ALLELEID=557405;CLNDN=Distal_spinal_muscular_atrophy,_autosomal_recessive_4|Charcot-Marie-Tooth_disease,_recessive_intermediate_c;CLNDISDB=MONDO:MONDO:0012608,MedGen:C1970211,OMIM:611067,Orphanet:ORPHA206580|MONDO:MONDO:0014154,MedGen:C3809309,OMIM:615376,Orphanet:ORPHA369867;CLNHGVS=NC_000001.11:g.6467903G>A;CLNREVSTAT=criteria_provided,_single_submitter;CLNSIG=Uncertain_significance;CLNVC=single_nucleotide_variant;CLNVCSO=SO:0001483;GENEINFO=PLEKHG5:57449;MC=SO:0001583|missense_variant,SO:0001627|intron_variant;ORIGIN=1;RS=150133974;Pangolin=ENSG00000171680.22|-5:0.26|32:-0.04
chr1	6467904	654396	C	G	.	.	AF_ESP=8e-05;ALLELEID=628213;CLNDN=Distal_spinal_muscular_atrophy,_autosomal_recessive_4|Charcot-Marie-Tooth_disease,_recessive_intermediate_c;CLNDISDB=MONDO:MONDO:0012608,MedGen:C1970211,OMIM:611067,Orphanet:ORPHA206580|MONDO:MONDO:0014154,MedGen:C3809309,OMIM:615376,Orphanet:ORPHA369867;CLNHGVS=NC_000001.11:g.6467904C>G;CLNREVSTAT=criteria_provided,_single_submitter;CLNSIG=Uncertain_significance;CLNVC=single_nucleotide_variant;CLNVCSO=SO:0001483;GENEINFO=PLEKHG5:57449;MC=SO:0001583|missense_variant,SO:0001627|intron_variant;ORIGIN=1;RS=368905339;Pangolin=ENSG00000171680.22|-6:0.5|31:-0.12
chr1	6467921	1002241	G	A	.	.	ALLELEID=987729;CLNDN=Distal_spinal_muscular_atrophy,_autosomal_recessive_4|Charcot-Marie-Tooth_disease,_recessive_intermediate_c;CLNDISDB=MONDO:MONDO:0012608,MedGen:C1970211,OMIM:611067,Orphanet:ORPHA206580|MONDO:MONDO:0014154,MedGen:C3809309,OMIM:615376,Orphanet:ORPHA369867;CLNHGVS=NC_000001.11:g.6467921G>A;CLNREVSTAT=criteria_provided,_single_submitter;CLNSIG=Uncertain_significance;CLNVC=single_nucleotide_variant;CLNVCSO=SO:0001483;GENEINFO=PLEKHG5:57449;MC=SO:0001583|missense_variant,SO:0001627|intron_variant;ORIGIN=1;Pangolin=ENSG00000171680.22|-23:0.17|14:-0.01
chr1	6467921	1053826	G	C	.	.	ALLELEID=1040299;CLNDN=Distal_spinal_muscular_atrophy,_autosomal_recessive_4|Charcot-Marie-Tooth_disease,_recessive_intermediate_c;CLNDISDB=MONDO:MONDO:0012608,MedGen:C1970211,OMIM:611067,Orphanet:ORPHA206580|MONDO:MONDO:0014154,MedGen:C3809309,OMIM:615376,Orphanet:ORPHA369867;CLNHGVS=NC_000001.11:g.6467921G>C;CLNREVSTAT=criteria_provided,_single_submitter;CLNSIG=Uncertain_significance;CLNVC=single_nucleotide_variant;CLNVCSO=SO:0001483;GENEINFO=PLEKHG5:57449;MC=SO:0001583|missense_variant,SO:0001627|intron_variant;ORIGIN=1;Pangolin=ENSG00000171680.22|-23:0.11|-9:-0.01
chr1	6467936	246207	C	A	.	.	AF_ESP=8e-05;ALLELEID=244276;CLNDN=not_provided;CLNDISDB=MedGen:CN517202;CLNHGVS=NC_000001.11:g.6467936C>A;CLNREVSTAT=criteria_provided,_single_submitter;CLNSIG=Uncertain_significance;CLNVC=single_nucleotide_variant;CLNVCSO=SO:0001483;GENEINFO=PLEKHG5:57449;MC=SO:0001583|missense_variant,SO:0001627|intron_variant;ORIGIN=1;RS=376606416;Pangolin=ENSG00000171680.22|-8:0.01|-1:-0.15
chr1	6467942	1016523	G	A	.	.	ALLELEID=1002977;CLNDN=Distal_spinal_muscular_atrophy,_autosomal_recessive_4|Charcot-Marie-Tooth_disease,_recessive_intermediate_c;CLNDISDB=MONDO:MONDO:0012608,MedGen:C1970211,OMIM:611067,Orphanet:ORPHA206580|MONDO:MONDO:0014154,MedGen:C3809309,OMIM:615376,Orphanet:ORPHA369867;CLNHGVS=NC_000001.11:g.6467942G>A;CLNREVSTAT=criteria_provided,_single_submitter;CLNSIG=Uncertain_significance;CLNVC=single_nucleotide_variant;CLNVCSO=SO:0001483;GENEINFO=PLEKHG5:57449;MC=SO:0001583|missense_variant,SO:0001627|intron_variant;ORIGIN=1;Pangolin=ENSG00000171680.22|-7:0.05|42:-0.0
chr1	6467950	577879	C	T	.	.	AF_EXAC=9e-05;ALLELEID=558024;CLNDN=Distal_spinal_muscular_atrophy,_autosomal_recessive_4|Charcot-Marie-Tooth_disease,_recessive_intermediate_c;CLNDISDB=MONDO:MONDO:0012608,MedGen:C1970211,OMIM:611067,Orphanet:ORPHA206580|MONDO:MONDO:0014154,MedGen:C3809309,OMIM:615376,Orphanet:ORPHA369867;CLNHGVS=NC_000001.11:g.6467950C>T;CLNREVSTAT=criteria_provided,_single_submitter;CLNSIG=Uncertain_significance;CLNVC=single_nucleotide_variant;CLNVCSO=SO:0001483;GENEINFO=PLEKHG5:57449;MC=SO:0001819|synonymous_variant,SO:0001627|intron_variant;ORIGIN=1;RS=749015188;Pangolin=ENSG00000171680.22|-2:0.01|-15:-0.07
chr1	6467957	857657	A	C	.	.	ALLELEID=824356;CLNDN=Distal_spinal_muscular_atrophy,_autosomal_recessive_4|Charcot-Marie-Tooth_disease,_recessive_intermediate_c;CLNDISDB=MONDO:MONDO:0012608,MedGen:C1970211,OMIM:611067,Orphanet:ORPHA206580|MONDO:MONDO:0014154,MedGen:C3809309,OMIM:615376,Orphanet:ORPHA369867;CLNHGVS=NC_000001.11:g.6467957A>C;CLNREVSTAT=criteria_provided,_single_submitter;CLNSIG=Uncertain_significance;CLNVC=single_nucleotide_variant;CLNVCSO=SO:0001483;GENEINFO=PLEKHG5:57449;MC=SO:0001583|missense_variant,SO:0001627|intron_variant;ORIGIN=1;Pangolin=ENSG00000171680.22|27:0.01|-22:-0.07
chr1	6467969	195526	C	T	.	.	AF_EXAC=4e-05;ALLELEID=192687;CLNDN=Distal_spinal_muscular_atrophy,_autosomal_recessive_4|Charcot-Marie-Tooth_disease,_recessive_intermediate_c|not_provided;CLNDISDB=MONDO:MONDO:0012608,MedGen:C1970211,OMIM:611067,Orphanet:ORPHA206580|MONDO:MONDO:0014154,MedGen:C3809309,OMIM:615376,Orphanet:ORPHA369867|MedGen:CN517202;CLNHGVS=NC_000001.11:g.6467969C>T;CLNREVSTAT=criteria_provided,_multiple_submitters,_no_conflicts;CLNSIG=Uncertain_significance;CLNVC=single_nucleotide_variant;CLNVCSO=SO:0001483;CLNVI=Illumina_Clinical_Services_Laboratory,Illumina:910993;GENEINFO=PLEKHG5:57449;MC=SO:0001583|missense_variant,SO:0001627|intron_variant;ORIGIN=1;RS=773530688;Pangolin=ENSG00000171680.22|15:0.02|-34:-0.02
chr1	6467972	572080	T	C	.	.	AF_EXAC=0.00026;ALLELEID=558026;CLNDN=Distal_spinal_muscular_atrophy,_autosomal_recessive_4|Charcot-Marie-Tooth_disease,_recessive_intermediate_c;CLNDISDB=MONDO:MONDO:0012608,MedGen:C1970211,OMIM:611067,Orphanet:ORPHA206580|MONDO:MONDO:0014154,MedGen:C3809309,OMIM:615376,Orphanet:ORPHA369867;CLNHGVS=NC_000001.11:g.6467972T>C;CLNREVSTAT=criteria_provided,_single_submitter;CLNSIG=Uncertain_significance;CLNVC=single_nucleotide_variant;CLNVCSO=SO:0001483;GENEINFO=PLEKHG5:57449;MC=SO:0001583|missense_variant,SO:0001627|intron_variant;ORIGIN=1;RS=771066341;Pangolin=ENSG00000171680.22|-37:0.03|12:-0.01
chr1	6467988	246359	C	A	.	.	ALLELEID=244277;CLNDN=not_provided;CLNDISDB=MedGen:CN517202;CLNHGVS=NC_000001.11:g.6467988C>A;CLNREVSTAT=criteria_provided,_single_submitter;CLNSIG=Uncertain_significance;CLNVC=single_nucleotide_variant;CLNVCSO=SO:0001483;GENEINFO=PLEKHG5:57449;MC=SO:0001583|missense_variant,SO:0001627|intron_variant;ORIGIN=1;RS=879254222;Pangolin=ENSG00000171680.22|-4:0.01|2:-0.0
chr1	6467999	468912	G	A	.	.	AF_EXAC=5e-05;ALLELEID=448277;CLNDN=Distal_spinal_muscular_atrophy,_autosomal_recessive_4|Charcot-Marie-Tooth_disease,_recessive_intermediate_c;CLNDISDB=MONDO:MONDO:0012608,MedGen:C1970211,OMIM:611067,Orphanet:ORPHA206580|MONDO:MONDO:0014154,MedGen:C3809309,OMIM:615376,Orphanet:ORPHA369867;CLNHGVS=NC_000001.11:g.6467999G>A;CLNREVSTAT=criteria_provided,_single_submitter;CLNSIG=Uncertain_significance;CLNVC=single_nucleotide_variant;CLNVCSO=SO:0001483;GENEINFO=PLEKHG5:57449;MC=SO:0001583|missense_variant,SO:0001627|intron_variant;ORIGIN=1;RS=751158651;Pangolin=ENSG00000171680.22|-15:0.02|-30:-0.0
chr1	6468009	646472	C	T	.	.	ALLELEID=628214;CLNDN=Distal_spinal_muscular_atrophy,_autosomal_recessive_4|Charcot-Marie-Tooth_disease,_recessive_intermediate_c;CLNDISDB=MONDO:MONDO:0012608,MedGen:C1970211,OMIM:611067,Orphanet:ORPHA206580|MONDO:MONDO:0014154,MedGen:C3809309,OMIM:615376,Orphanet:ORPHA369867;CLNHGVS=NC_000001.11:g.6468009C>T;CLNREVSTAT=criteria_provided,_single_submitter;CLNSIG=Uncertain_significance;CLNVC=single_nucleotide_variant;CLNVCSO=SO:0001483;GENEINFO=PLEKHG5:57449;MC=SO:0001583|missense_variant,SO:0001627|intron_variant;ORIGIN=1;RS=114619322;Pangolin=ENSG00000171680.22|-25:0.05|-40:-0.0
chr1	6468010	757869	G	A	.	.	AF_EXAC=0.0001;ALLELEID=762055;CLNDN=Distal_spinal_muscular_atrophy,_autosomal_recessive_4|not_provided;CLNDISDB=MONDO:MONDO:0012608,MedGen:C1970211,OMIM:611067,Orphanet:ORPHA206580|MedGen:CN517202;CLNHGVS=NC_000001.11:g.6468010G>A;CLNREVSTAT=criteria_provided,_conflicting_interpretations;CLNSIG=Conflicting_interpretations_of_pathogenicity;CLNSIGCONF=Likely_benign(1),Uncertain_significance(1);CLNVC=single_nucleotide_variant;CLNVCSO=SO:0001483;CLNVI=Illumina_Clinical_Services_Laboratory,Illumina:1666177;GENEINFO=PLEKHG5:57449;MC=SO:0001819|synonymous_variant,SO:0001627|intron_variant;ORIGIN=1;RS=749891873;Pangolin=ENSG00000171680.22|-26:0.0|-41:-0.0
chr1	6468018	998844	C	T	.	.	ALLELEID=987730;CLNDN=Distal_spinal_muscular_atrophy,_autosomal_recessive_4|Charcot-Marie-Tooth_disease,_recessive_intermediate_c;CLNDISDB=MONDO:MONDO:0012608,MedGen:C1970211,OMIM:611067,Orphanet:ORPHA206580|MONDO:MONDO:0014154,MedGen:C3809309,OMIM:615376,Orphanet:ORPHA369867;CLNHGVS=NC_000001.11:g.6468018C>T;CLNREVSTAT=criteria_provided,_single_submitter;CLNSIG=Uncertain_significance;CLNVC=single_nucleotide_variant;CLNVCSO=SO:0001483;GENEINFO=PLEKHG5:57449;MC=SO:0001583|missense_variant,SO:0001627|intron_variant;ORIGIN=1;Pangolin=ENSG00000171680.22|-34:0.01|-49:-0.0
chr1	6468024	968541	C	T	.	.	ALLELEID=952502;CLNDN=Distal_spinal_muscular_atrophy,_autosomal_recessive_4|Charcot-Marie-Tooth_disease,_recessive_intermediate_c;CLNDISDB=MONDO:MONDO:0012608,MedGen:C1970211,OMIM:611067,Orphanet:ORPHA206580|MONDO:MONDO:0014154,MedGen:C3809309,OMIM:615376,Orphanet:ORPHA369867;CLNHGVS=NC_000001.11:g.6468024C>T;CLNREVSTAT=criteria_provided,_single_submitter;CLNSIG=Uncertain_significance;CLNVC=single_nucleotide_variant;CLNVCSO=SO:0001483;GENEINFO=PLEKHG5:57449;MC=SO:0001583|missense_variant,SO:0001627|intron_variant;ORIGIN=1;Pangolin=ENSG00000171680.22|-2:0.0|-40:-0.0
chr1	6468034	282038	G	A	.	.	ALLELEID=266275;CLNDN=not_provided;CLNDISDB=MedGen:CN517202;CLNHGVS=NC_000001.11:g.6468034G>A;CLNREVSTAT=criteria_provided,_single_submitter;CLNSIG=Uncertain_significance;CLNVC=single_nucleotide_variant;CLNVCSO=SO:0001483;GENEINFO=PLEKHG5:57449;MC=SO:0001819|synonymous_variant,SO:0001627|intron_variant;ORIGIN=1;RS=886042289;Pangolin=ENSG00000171680.22|38:0.0|-50:-0.0
chr1	6468035	1001153	C	G	.	.	ALLELEID=987731;CLNDN=Distal_spinal_muscular_atrophy,_autosomal_recessive_4|Charcot-Marie-Tooth_disease,_recessive_intermediate_c;CLNDISDB=MONDO:MONDO:0012608,MedGen:C1970211,OMIM:611067,Orphanet:ORPHA206580|MONDO:MONDO:0014154,MedGen:C3809309,OMIM:615376,Orphanet:ORPHA369867;CLNHGVS=NC_000001.11:g.6468035C>G;CLNREVSTAT=criteria_provided,_single_submitter;CLNSIG=Uncertain_significance;CLNVC=single_nucleotide_variant;CLNVCSO=SO:0001483;GENEINFO=PLEKHG5:57449;MC=SO:0001583|missense_variant,SO:0001627|intron_variant;ORIGIN=1;Pangolin=ENSG00000171680.22|-10:0.0|-45:-0.0
chr1	6468045	943176	C	G	.	.	ALLELEID=930644;CLNDN=Distal_spinal_muscular_atrophy,_autosomal_recessive_4|Charcot-Marie-Tooth_disease,_recessive_intermediate_c;CLNDISDB=MONDO:MONDO:0012608,MedGen:C1970211,OMIM:611067,Orphanet:ORPHA206580|MONDO:MONDO:0014154,MedGen:C3809309,OMIM:615376,Orphanet:ORPHA369867;CLNHGVS=NC_000001.11:g.6468045C>G;CLNREVSTAT=criteria_provided,_single_submitter;CLNSIG=Uncertain_significance;CLNVC=single_nucleotide_variant;CLNVCSO=SO:0001483;GENEINFO=PLEKHG5:57449;MC=SO:0001583|missense_variant,SO:0001627|intron_variant;ORIGIN=1;Pangolin=ENSG00000171680.22|27:0.0|-1:-0.0
chr1	6468047	648797	C	A	.	.	AF_TGP=0.0002;ALLELEID=628215;CLNDN=Distal_spinal_muscular_atrophy,_autosomal_recessive_4|Charcot-Marie-Tooth_disease,_recessive_intermediate_c;CLNDISDB=MONDO:MONDO:0012608,MedGen:C1970211,OMIM:611067,Orphanet:ORPHA206580|MONDO:MONDO:0014154,MedGen:C3809309,OMIM:615376,Orphanet:ORPHA369867;CLNHGVS=NC_000001.11:g.6468047C>A;CLNREVSTAT=criteria_provided,_single_submitter;CLNSIG=Uncertain_significance;CLNVC=single_nucleotide_variant;CLNVCSO=SO:0001483;GENEINFO=PLEKHG5:57449;MC=SO:0001583|missense_variant,SO:0001627|intron_variant;ORIGIN=1;RS=376237905;Pangolin=ENSG00000171680.22|-3:0.0|25:-0.0
chr1	6468047	426958	C	T	.	.	AF_ESP=0.00016;ALLELEID=414805;CLNDN=Distal_spinal_muscular_atrophy,_autosomal_recessive_4|Charcot-Marie-Tooth_disease,_recessive_intermediate_c|not_provided;CLNDISDB=MONDO:MONDO:0012608,MedGen:C1970211,OMIM:611067,Orphanet:ORPHA206580|MONDO:MONDO:0014154,MedGen:C3809309,OMIM:615376,Orphanet:ORPHA369867|MedGen:CN517202;CLNHGVS=NC_000001.11:g.6468047C>T;CLNREVSTAT=criteria_provided,_multiple_submitters,_no_conflicts;CLNSIG=Uncertain_significance;CLNVC=single_nucleotide_variant;CLNVCSO=SO:0001483;GENEINFO=PLEKHG5:57449;MC=SO:0001583|missense_variant,SO:0001627|intron_variant;ORIGIN=1;RS=376237905;Pangolin=ENSG00000171680.22|49:0.0|25:-0.0
chr1	6468074	297934	TGAG	T	.	.	ALLELEID=281667;CLNDN=Distal_spinal_muscular_atrophy|not_provided;CLNDISDB=MONDO:MONDO:0018894,MedGen:C0393541,Orphanet:ORPHA53739,SNOMED_CT:230247001|MedGen:CN517202;CLNHGVS=NC_000001.11:g.6468076_6468078del;CLNREVSTAT=criteria_provided,_conflicting_interpretations;CLNSIG=Conflicting_interpretations_of_pathogenicity;CLNSIGCONF=Likely_benign(1),Uncertain_significance(1);CLNVC=Deletion;CLNVCSO=SO:0000159;CLNVI=Illumina_Clinical_Services_Laboratory,Illumina:635457;GENEINFO=PLEKHG5:57449;MC=SO:0001822|inframe_deletion,SO:0001627|intron_variant;ORIGIN=1;RS=536097668;Pangolin=ENSG00000171680.22|30:0.0|25:-0.11
chr1	6468077	948599	G	A	.	.	ALLELEID=922148;CLNDN=Distal_spinal_muscular_atrophy,_autosomal_recessive_4|Charcot-Marie-Tooth_disease,_recessive_intermediate_c;CLNDISDB=MONDO:MONDO:0012608,MedGen:C1970211,OMIM:611067,Orphanet:ORPHA206580|MONDO:MONDO:0014154,MedGen:C3809309,OMIM:615376,Orphanet:ORPHA369867;CLNHGVS=NC_000001.11:g.6468077G>A;CLNREVSTAT=criteria_provided,_single_submitter;CLNSIG=Uncertain_significance;CLNVC=single_nucleotide_variant;CLNVCSO=SO:0001483;GENEINFO=PLEKHG5:57449;MC=SO:0001583|missense_variant,SO:0001627|intron_variant;ORIGIN=1;Pangolin=ENSG00000171680.22|27:0.0|22:-0.03
chr1	6468085	380622	C	T	.	.	AF_ESP=0.00023;AF_EXAC=0.00032;AF_TGP=0.0008;ALLELEID=365179;CLNDN=Distal_spinal_muscular_atrophy,_autosomal_recessive_4|Charcot-Marie-Tooth_disease,_recessive_intermediate_c|not_specified;CLNDISDB=MONDO:MONDO:0012608,MedGen:C1970211,OMIM:611067,Orphanet:ORPHA206580|MONDO:MONDO:0014154,MedGen:C3809309,OMIM:615376,Orphanet:ORPHA369867|MedGen:CN169374;CLNHGVS=NC_000001.11:g.6468085C>T;CLNREVSTAT=criteria_provided,_conflicting_interpretations;CLNSIG=Conflicting_interpretations_of_pathogenicity;CLNSIGCONF=Benign(1),Likely_benign(1),Uncertain_significance(1);CLNVC=single_nucleotide_variant;CLNVCSO=SO:0001483;CLNVI=Illumina_Clinical_Services_Laboratory,Illumina:1359998;GENEINFO=PLEKHG5:57449;MC=SO:0001819|synonymous_variant,SO:0001627|intron_variant;ORIGIN=1;RS=370666430;Pangolin=ENSG00000171680.22|19:0.01|14:-0.13
chr1	6468087	1052687	G	C	.	.	ALLELEID=1040300;CLNDN=Distal_spinal_muscular_atrophy,_autosomal_recessive_4|Charcot-Marie-Tooth_disease,_recessive_intermediate_c;CLNDISDB=MONDO:MONDO:0012608,MedGen:C1970211,OMIM:611067,Orphanet:ORPHA206580|MONDO:MONDO:0014154,MedGen:C3809309,OMIM:615376,Orphanet:ORPHA369867;CLNHGVS=NC_000001.11:g.6468087G>C;CLNREVSTAT=criteria_provided,_single_submitter;CLNSIG=Uncertain_significance;CLNVC=single_nucleotide_variant;CLNVCSO=SO:0001483;GENEINFO=PLEKHG5:57449;MC=SO:0001583|missense_variant,SO:0001627|intron_variant;ORIGIN=1;Pangolin=ENSG00000171680.22|17:0.0|12:-0.05
chr1	6468090	297935	T	G	.	.	AF_TGP=0.0002;ALLELEID=281668;CLNDN=Distal_spinal_muscular_atrophy,_autosomal_recessive_4|Charcot-Marie-Tooth_disease,_recessive_intermediate_c|not_provided;CLNDISDB=MONDO:MONDO:0012608,MedGen:C1970211,OMIM:611067,Orphanet:ORPHA206580|MONDO:MONDO:0014154,MedGen:C3809309,OMIM:615376,Orphanet:ORPHA369867|MedGen:CN517202;CLNHGVS=NC_000001.11:g.6468090T>G;CLNREVSTAT=criteria_provided,_multiple_submitters,_no_conflicts;CLNSIG=Uncertain_significance;CLNVC=single_nucleotide_variant;CLNVCSO=SO:0001483;CLNVI=Illumina_Clinical_Services_Laboratory,Illumina:713237;GENEINFO=PLEKHG5:57449;MC=SO:0001583|missense_variant,SO:0001627|intron_variant;ORIGIN=1;RS=187886272;Pangolin=ENSG00000171680.22|0:0.0|9:-0.02
chr1	6468092	957992	C	T	.	.	ALLELEID=942083;CLNDN=Distal_spinal_muscular_atrophy,_autosomal_recessive_4|Charcot-Marie-Tooth_disease,_recessive_intermediate_c;CLNDISDB=MONDO:MONDO:0012608,MedGen:C1970211,OMIM:611067,Orphanet:ORPHA206580|MONDO:MONDO:0014154,MedGen:C3809309,OMIM:615376,Orphanet:ORPHA369867;CLNHGVS=NC_000001.11:g.6468092C>T;CLNREVSTAT=criteria_provided,_single_submitter;CLNSIG=Uncertain_significance;CLNVC=single_nucleotide_variant;CLNVCSO=SO:0001483;GENEINFO=PLEKHG5:57449;MC=SO:0001583|missense_variant,SO:0001627|intron_variant;ORIGIN=1;Pangolin=ENSG00000171680.22|7:0.12|12:-0.0
chr1	6468108	536782	G	A	.	.	ALLELEID=516031;CLNDN=Distal_spinal_muscular_atrophy,_autosomal_recessive_4|Charcot-Marie-Tooth_disease,_recessive_intermediate_c;CLNDISDB=MONDO:MONDO:0012608,MedGen:C1970211,OMIM:611067,Orphanet:ORPHA206580|MONDO:MONDO:0014154,MedGen:C3809309,OMIM:615376,Orphanet:ORPHA369867;CLNHGVS=NC_000001.11:g.6468108G>A;CLNREVSTAT=criteria_provided,_single_submitter;CLNSIG=Uncertain_significance;CLNVC=single_nucleotide_variant;CLNVCSO=SO:0001483;GENEINFO=PLEKHG5:57449;MC=SO:0001583|missense_variant;ORIGIN=1;RS=1334075760;Pangolin=ENSG00000171680.22|-4:0.0|-9:-0.04
chr1	6468116	195527	A	G	.	.	AF_EXAC=2e-05;ALLELEID=192688;CLNDN=Distal_spinal_muscular_atrophy,_autosomal_recessive_4|Charcot-Marie-Tooth_disease,_recessive_intermediate_c|not_provided;CLNDISDB=MONDO:MONDO:0012608,MedGen:C1970211,OMIM:611067,Orphanet:ORPHA206580|MONDO:MONDO:0014154,MedGen:C3809309,OMIM:615376,Orphanet:ORPHA369867|MedGen:CN517202;CLNHGVS=NC_000001.11:g.6468116A>G;CLNREVSTAT=criteria_provided,_multiple_submitters,_no_conflicts;CLNSIG=Uncertain_significance;CLNVC=single_nucleotide_variant;CLNVCSO=SO:0001483;GENEINFO=PLEKHG5:57449;MC=SO:0001583|missense_variant;ORIGIN=1;RS=764378556;Pangolin=ENSG00000171680.22|-17:0.05|-12:-0.0
chr1	6468123	468911	G	A	.	.	AF_EXAC=9e-05;ALLELEID=448402;CLNDN=Distal_spinal_muscular_atrophy,_autosomal_recessive_4|Charcot-Marie-Tooth_disease,_recessive_intermediate_c;CLNDISDB=MONDO:MONDO:0012608,MedGen:C1970211,OMIM:611067,Orphanet:ORPHA206580|MONDO:MONDO:0014154,MedGen:C3809309,OMIM:615376,Orphanet:ORPHA369867;CLNHGVS=NC_000001.11:g.6468123G>A;CLNREVSTAT=criteria_provided,_single_submitter;CLNSIG=Uncertain_significance;CLNVC=single_nucleotide_variant;CLNVCSO=SO:0001483;GENEINFO=PLEKHG5:57449;MC=SO:0001583|missense_variant;ORIGIN=1;RS=774696513;Pangolin=ENSG00000171680.22|-24:0.04|1:-0.0
chr1	6468138	468910	G	A	.	.	AF_EXAC=3e-05;ALLELEID=448323;CLNDN=Distal_spinal_muscular_atrophy,_autosomal_recessive_4|Charcot-Marie-Tooth_disease,_recessive_intermediate_c;CLNDISDB=MONDO:MONDO:0012608,MedGen:C1970211,OMIM:611067,Orphanet:ORPHA206580|MONDO:MONDO:0014154,MedGen:C3809309,OMIM:615376,Orphanet:ORPHA369867;CLNHGVS=NC_000001.11:g.6468138G>A;CLNREVSTAT=criteria_provided,_single_submitter;CLNSIG=Uncertain_significance;CLNVC=single_nucleotide_variant;CLNVCSO=SO:0001483;GENEINFO=PLEKHG5:57449;MC=SO:0001583|missense_variant;ORIGIN=1;RS=750132016;Pangolin=ENSG00000171680.22|1:0.0|-39:-0.03
chr1	6468145	297936	G	A	.	.	AF_EXAC=1e-05;ALLELEID=283176;CLNDN=Distal_spinal_muscular_atrophy,_autosomal_recessive_4|Charcot-Marie-Tooth_disease,_recessive_intermediate_c;CLNDISDB=MONDO:MONDO:0012608,MedGen:C1970211,OMIM:611067,Orphanet:ORPHA206580|MONDO:MONDO:0014154,MedGen:C3809309,OMIM:615376,Orphanet:ORPHA369867;CLNHGVS=NC_000001.11:g.6468145G>A;CLNREVSTAT=criteria_provided,_conflicting_interpretations;CLNSIG=Conflicting_interpretations_of_pathogenicity;CLNSIGCONF=Likely_benign(1),Uncertain_significance(1);CLNVC=single_nucleotide_variant;CLNVCSO=SO:0001483;CLNVI=Illumina_Clinical_Services_Laboratory,Illumina:670585;GENEINFO=PLEKHG5:57449;MC=SO:0001819|synonymous_variant;ORIGIN=1;RS=755539639;Pangolin=ENSG00000171680.22|-46:0.03|-6:-0.0
chr1	6468153	581116	G	C	.	.	AF_EXAC=2e-05;ALLELEID=557358;CLNDN=Distal_spinal_muscular_atrophy,_autosomal_recessive_4|Charcot-Marie-Tooth_disease,_recessive_intermediate_c;CLNDISDB=MONDO:MONDO:0012608,MedGen:C1970211,OMIM:611067,Orphanet:ORPHA206580|MONDO:MONDO:0014154,MedGen:C3809309,OMIM:615376,Orphanet:ORPHA369867;CLNHGVS=NC_000001.11:g.6468153G>C;CLNREVSTAT=criteria_provided,_single_submitter;CLNSIG=Uncertain_significance;CLNVC=single_nucleotide_variant;CLNVCSO=SO:0001483;GENEINFO=PLEKHG5:57449;MC=SO:0001583|missense_variant;ORIGIN=1;RS=753662166;Pangolin=ENSG00000171680.22|30:0.0|-14:-0.0
chr1	6468159	393217	C	T	.	.	AF_ESP=0.00063;AF_EXAC=0.00029;AF_TGP=0.001;ALLELEID=365380;CLNDN=Distal_spinal_muscular_atrophy,_autosomal_recessive_4|Charcot-Marie-Tooth_disease,_recessive_intermediate_c|not_provided;CLNDISDB=MONDO:MONDO:0012608,MedGen:C1970211,OMIM:611067,Orphanet:ORPHA206580|MONDO:MONDO:0014154,MedGen:C3809309,OMIM:615376,Orphanet:ORPHA369867|MedGen:CN517202;CLNHGVS=NC_000001.11:g.6468159C>T;CLNREVSTAT=criteria_provided,_conflicting_interpretations;CLNSIG=Conflicting_interpretations_of_pathogenicity;CLNSIGCONF=Likely_benign(1),Uncertain_significance(1);CLNVC=single_nucleotide_variant;CLNVCSO=SO:0001483;GENEINFO=PLEKHG5:57449;MC=SO:0001583|missense_variant;ORIGIN=1;RS=200407689;Pangolin=ENSG00000171680.22|-2:0.0|34:-0.0
chr1	6468164	1054790	G	A	.	.	ALLELEID=1040301;CLNDN=Distal_spinal_muscular_atrophy,_autosomal_recessive_4|Charcot-Marie-Tooth_disease,_recessive_intermediate_c;CLNDISDB=MONDO:MONDO:0012608,MedGen:C1970211,OMIM:611067,Orphanet:ORPHA206580|MONDO:MONDO:0014154,MedGen:C3809309,OMIM:615376,Orphanet:ORPHA369867;CLNHGVS=NC_000001.11:g.6468164G>A;CLNREVSTAT=criteria_provided,_single_submitter;CLNSIG=Uncertain_significance;CLNVC=single_nucleotide_variant;CLNVCSO=SO:0001483;GENEINFO=PLEKHG5:57449;MC=SO:0001583|missense_variant;ORIGIN=1;Pangolin=ENSG00000171680.22|29:0.0|-25:-0.0
chr1	6468172	656100	C	A	.	.	ALLELEID=628216;CLNDN=Distal_spinal_muscular_atrophy,_autosomal_recessive_4|Charcot-Marie-Tooth_disease,_recessive_intermediate_c;CLNDISDB=MONDO:MONDO:0012608,MedGen:C1970211,OMIM:611067,Orphanet:ORPHA206580|MONDO:MONDO:0014154,MedGen:C3809309,OMIM:615376,Orphanet:ORPHA369867;CLNHGVS=NC_000001.11:g.6468172C>A;CLNREVSTAT=criteria_provided,_single_submitter;CLNSIG=Uncertain_significance;CLNVC=single_nucleotide_variant;CLNVCSO=SO:0001483;GENEINFO=PLEKHG5:57449;MC=SO:0001819|synonymous_variant;ORIGIN=1;RS=1569832075;Pangolin=ENSG00000171680.22|2:0.05|-33:-0.0
chr1	6468194	864008	C	T	.	.	ALLELEID=824357;CLNDN=Distal_spinal_muscular_atrophy,_autosomal_recessive_4|Charcot-Marie-Tooth_disease,_recessive_intermediate_c;CLNDISDB=MONDO:MONDO:0012608,MedGen:C1970211,OMIM:611067,Orphanet:ORPHA206580|MONDO:MONDO:0014154,MedGen:C3809309,OMIM:615376,Orphanet:ORPHA369867;CLNHGVS=NC_000001.11:g.6468194C>T;CLNREVSTAT=criteria_provided,_single_submitter;CLNSIG=Uncertain_significance;CLNVC=single_nucleotide_variant;CLNVCSO=SO:0001483;GENEINFO=PLEKHG5:57449;MC=SO:0001583|missense_variant;ORIGIN=1;Pangolin=ENSG00000171680.22|-2:0.01|5:-0.0
chr1	6468202	297937	G	A	.	.	AF_ESP=0.00016;AF_TGP=0.0008;ALLELEID=282874;CLNDN=Distal_spinal_muscular_atrophy,_autosomal_recessive_4|Charcot-Marie-Tooth_disease,_recessive_intermediate_c|not_specified;CLNDISDB=MONDO:MONDO:0012608,MedGen:C1970211,OMIM:611067,Orphanet:ORPHA206580|MONDO:MONDO:0014154,MedGen:C3809309,OMIM:615376,Orphanet:ORPHA369867|MedGen:CN169374;CLNHGVS=NC_000001.11:g.6468202G>A;CLNREVSTAT=criteria_provided,_conflicting_interpretations;CLNSIG=Conflicting_interpretations_of_pathogenicity;CLNSIGCONF=Likely_benign(2),Uncertain_significance(1);CLNVC=single_nucleotide_variant;CLNVCSO=SO:0001483;CLNVI=Illumina_Clinical_Services_Laboratory,Illumina:729272;GENEINFO=PLEKHG5:57449;MC=SO:0001819|synonymous_variant;ORIGIN=1;RS=367560509;Pangolin=ENSG00000171680.22|-19:0.0|38:-0.0
chr1	6468224	297938	G	A	.	.	ALLELEID=283179;CLNDN=Distal_spinal_muscular_atrophy,_autosomal_recessive_4;CLNDISDB=MONDO:MONDO:0012608,MedGen:C1970211,OMIM:611067,Orphanet:ORPHA206580;CLNHGVS=NC_000001.11:g.6468224G>A;CLNREVSTAT=criteria_provided,_single_submitter;CLNSIG=Uncertain_significance;CLNVC=single_nucleotide_variant;CLNVCSO=SO:0001483;CLNVI=Illumina_Clinical_Services_Laboratory,Illumina:685403;GENEINFO=PLEKHG5:57449;MC=SO:0001583|missense_variant;ORIGIN=1;RS=886046498;Pangolin=ENSG00000171680.22|16:0.0|-5:-0.0
chr1	6468226	468909	C	T	.	.	AF_ESP=8e-05;AF_EXAC=0.0001;AF_TGP=0.0006;ALLELEID=448278;CLNDN=not_provided;CLNDISDB=MedGen:CN517202;CLNHGVS=NC_000001.11:g.6468226C>T;CLNREVSTAT=criteria_provided,_conflicting_interpretations;CLNSIG=Conflicting_interpretations_of_pathogenicity;CLNSIGCONF=Likely_benign(1),Uncertain_significance(1);CLNVC=single_nucleotide_variant;CLNVCSO=SO:0001483;GENEINFO=PLEKHG5:57449;MC=SO:0001819|synonymous_variant;ORIGIN=1;RS=373880458;Pangolin=ENSG00000171680.22|-6:0.0|14:-0.0
chr1	6468227	246413	G	A	.	.	AF_EXAC=5e-05;ALLELEID=244278;CLNDN=Distal_spinal_muscular_atrophy,_autosomal_recessive_4|Charcot-Marie-Tooth_disease,_recessive_intermediate_c|not_provided;CLNDISDB=MONDO:MONDO:0012608,MedGen:C1970211,OMIM:611067,Orphanet:ORPHA206580|MONDO:MONDO:0014154,MedGen:C3809309,OMIM:615376,Orphanet:ORPHA369867|MedGen:CN517202;CLNHGVS=NC_000001.11:g.6468227G>A;CLNREVSTAT=criteria_provided,_multiple_submitters,_no_conflicts;CLNSIG=Uncertain_significance;CLNVC=single_nucleotide_variant;CLNVCSO=SO:0001483;GENEINFO=PLEKHG5:57449;MC=SO:0001583|missense_variant;ORIGIN=1;RS=772693344;Pangolin=ENSG00000171680.22|-7:0.0|12:-0.0
chr1	6468254	297939	C	T	.	.	AF_EXAC=6e-05;AF_TGP=0.0002;ALLELEID=282876;CLNDN=Distal_spinal_muscular_atrophy,_autosomal_recessive_4;CLNDISDB=MONDO:MONDO:0012608,MedGen:C1970211,OMIM:611067,Orphanet:ORPHA206580;CLNHGVS=NC_000001.11:g.6468254C>T;CLNREVSTAT=criteria_provided,_single_submitter;CLNSIG=Uncertain_significance;CLNVC=single_nucleotide_variant;CLNVCSO=SO:0001483;CLNVI=Illumina_Clinical_Services_Laboratory,Illumina:437432;GENEINFO=PLEKHG5:57449;MC=SO:0001583|missense_variant;ORIGIN=1;RS=565558161;Pangolin=ENSG00000171680.22|-35:0.0|-14:-0.0
chr1	6468257	426600	C	T	.	.	AF_EXAC=1e-05;ALLELEID=414806;CLNDN=Distal_spinal_muscular_atrophy,_autosomal_recessive_4|Charcot-Marie-Tooth_disease,_recessive_intermediate_c|not_provided;CLNDISDB=MONDO:MONDO:0012608,MedGen:C1970211,OMIM:611067,Orphanet:ORPHA206580|MONDO:MONDO:0014154,MedGen:C3809309,OMIM:615376,Orphanet:ORPHA369867|MedGen:CN517202;CLNHGVS=NC_000001.11:g.6468257C>T;CLNREVSTAT=criteria_provided,_multiple_submitters,_no_conflicts;CLNSIG=Uncertain_significance;CLNVC=single_nucleotide_variant;CLNVCSO=SO:0001483;GENEINFO=PLEKHG5:57449;MC=SO:0001583|missense_variant;ORIGIN=1;RS=765235144;Pangolin=ENSG00000171680.22|-38:0.0|-17:-0.0
chr1	6468258	569860	G	A	.	.	AF_EXAC=4e-05;ALLELEID=558028;CLNDN=Distal_spinal_muscular_atrophy,_autosomal_recessive_4|Charcot-Marie-Tooth_disease,_recessive_intermediate_c;CLNDISDB=MONDO:MONDO:0012608,MedGen:C1970211,OMIM:611067,Orphanet:ORPHA206580|MONDO:MONDO:0014154,MedGen:C3809309,OMIM:615376,Orphanet:ORPHA369867;CLNHGVS=NC_000001.11:g.6468258G>A;CLNREVSTAT=criteria_provided,_single_submitter;CLNSIG=Uncertain_significance;CLNVC=single_nucleotide_variant;CLNVCSO=SO:0001483;GENEINFO=PLEKHG5:57449;MC=SO:0001583|missense_variant;ORIGIN=1;RS=557256913;Pangolin=ENSG00000171680.22|-39:0.0|-18:-0.0
chr1	6468259	876681	G	A	.	.	ALLELEID=864732;CLNDN=Distal_spinal_muscular_atrophy,_autosomal_recessive_4;CLNDISDB=MONDO:MONDO:0012608,MedGen:C1970211,OMIM:611067,Orphanet:ORPHA206580;CLNHGVS=NC_000001.11:g.6468259G>A;CLNREVSTAT=criteria_provided,_single_submitter;CLNSIG=Uncertain_significance;CLNVC=single_nucleotide_variant;CLNVCSO=SO:0001483;CLNVI=Illumina_Clinical_Services_Laboratory,Illumina:1362341;GENEINFO=PLEKHG5:57449;MC=SO:0001819|synonymous_variant;ORIGIN=1;Pangolin=ENSG00000171680.22|-19:0.0|-40:-0.0
chr1	6468261	655122	G	A	.	.	AF_ESP=0.00023;AF_EXAC=0.00032;AF_TGP=0.0002;ALLELEID=628217;CLNDN=Distal_spinal_muscular_atrophy,_autosomal_recessive_4|Charcot-Marie-Tooth_disease,_recessive_intermediate_c;CLNDISDB=MONDO:MONDO:0012608,MedGen:C1970211,OMIM:611067,Orphanet:ORPHA206580|MONDO:MONDO:0014154,MedGen:C3809309,OMIM:615376,Orphanet:ORPHA369867;CLNHGVS=NC_000001.11:g.6468261G>A;CLNREVSTAT=criteria_provided,_multiple_submitters,_no_conflicts;CLNSIG=Uncertain_significance;CLNVC=single_nucleotide_variant;CLNVCSO=SO:0001483;CLNVI=Illumina_Clinical_Services_Laboratory,Illumina:1343664;GENEINFO=PLEKHG5:57449;MC=SO:0001583|missense_variant;ORIGIN=1;RS=150666859;Pangolin=ENSG00000171680.22|-21:0.0|-42:-0.0
chr1	6468267	835078	G	A	.	.	ALLELEID=824358;CLNDN=Distal_spinal_muscular_atrophy,_autosomal_recessive_4|Charcot-Marie-Tooth_disease,_recessive_intermediate_c|none_provided;CLNDISDB=MONDO:MONDO:0012608,MedGen:C1970211,OMIM:611067,Orphanet:ORPHA206580|MONDO:MONDO:0014154,MedGen:C3809309,OMIM:615376,Orphanet:ORPHA369867|MedGen:CN235283;CLNHGVS=NC_000001.11:g.6468267G>A;CLNREVSTAT=criteria_provided,_multiple_submitters,_no_conflicts;CLNSIG=Uncertain_significance;CLNVC=single_nucleotide_variant;CLNVCSO=SO:0001483;CLNVI=ARUP_Laboratories,_Molecular_Genetics_and_Genomics,ARUP_Laboratories:2417839;GENEINFO=PLEKHG5:57449;MC=SO:0001583|missense_variant;ORIGIN=1;Pangolin=ENSG00000171680.22|-27:0.0|-48:-0.0
chr1	6468272	195528	G	A	.	.	AF_EXAC=4e-05;ALLELEID=192689;CLNDN=Distal_spinal_muscular_atrophy,_autosomal_recessive_4|Charcot-Marie-Tooth_disease,_recessive_intermediate_c|not_provided;CLNDISDB=MONDO:MONDO:0012608,MedGen:C1970211,OMIM:611067,Orphanet:ORPHA206580|MONDO:MONDO:0014154,MedGen:C3809309,OMIM:615376,Orphanet:ORPHA369867|MedGen:CN517202;CLNHGVS=NC_000001.11:g.6468272G>A;CLNREVSTAT=criteria_provided,_multiple_submitters,_no_conflicts;CLNSIG=Uncertain_significance;CLNVC=single_nucleotide_variant;CLNVCSO=SO:0001483;GENEINFO=PLEKHG5:57449;MC=SO:0001583|missense_variant;ORIGIN=1;RS=768995193;Pangolin=ENSG00000171680.22|-32:0.0|3:-0.0
chr1	6468293	297940	C	T	.	.	AF_EXAC=0.0001;ALLELEID=282883;CLNDN=Distal_spinal_muscular_atrophy,_autosomal_recessive_4|Charcot-Marie-Tooth_disease,_recessive_intermediate_c;CLNDISDB=MONDO:MONDO:0012608,MedGen:C1970211,OMIM:611067,Orphanet:ORPHA206580|MONDO:MONDO:0014154,MedGen:C3809309,OMIM:615376,Orphanet:ORPHA369867;CLNHGVS=NC_000001.11:g.6468293C>T;CLNREVSTAT=criteria_provided,_multiple_submitters,_no_conflicts;CLNSIG=Uncertain_significance;CLNVC=single_nucleotide_variant;CLNVCSO=SO:0001483;CLNVI=Illumina_Clinical_Services_Laboratory,Illumina:678524;GENEINFO=PLEKHG5:57449;MC=SO:0001583|missense_variant;ORIGIN=1;RS=761000380;Pangolin=ENSG00000171680.22|-1:0.0|42:-0.0
chr1	6468297	1021544	G	A	.	.	ALLELEID=1002978;CLNDN=Distal_spinal_muscular_atrophy,_autosomal_recessive_4|Charcot-Marie-Tooth_disease,_recessive_intermediate_c;CLNDISDB=MONDO:MONDO:0012608,MedGen:C1970211,OMIM:611067,Orphanet:ORPHA206580|MONDO:MONDO:0014154,MedGen:C3809309,OMIM:615376,Orphanet:ORPHA369867;CLNHGVS=NC_000001.11:g.6468297G>A;CLNREVSTAT=criteria_provided,_single_submitter;CLNSIG=Uncertain_significance;CLNVC=single_nucleotide_variant;CLNVCSO=SO:0001483;GENEINFO=PLEKHG5:57449;MC=SO:0001583|missense_variant;ORIGIN=1;Pangolin=ENSG00000171680.22|38:0.0|5:-0.0
chr1	6468299	1057227	G	T	.	.	ALLELEID=1040302;CLNDN=Distal_spinal_muscular_atrophy,_autosomal_recessive_4|Charcot-Marie-Tooth_disease,_recessive_intermediate_c;CLNDISDB=MONDO:MONDO:0012608,MedGen:C1970211,OMIM:611067,Orphanet:ORPHA206580|MONDO:MONDO:0014154,MedGen:C3809309,OMIM:615376,Orphanet:ORPHA369867;CLNHGVS=NC_000001.11:g.6468299G>T;CLNREVSTAT=criteria_provided,_single_submitter;CLNSIG=Uncertain_significance;CLNVC=single_nucleotide_variant;CLNVCSO=SO:0001483;GENEINFO=PLEKHG5:57449;MC=SO:0001583|missense_variant;ORIGIN=1;Pangolin=ENSG00000171680.22|3:0.0|24:-0.0
chr1	6468311	245769	C	T	.	.	AF_ESP=0.00015;AF_EXAC=0.00021;ALLELEID=244279;CLNDN=Distal_spinal_muscular_atrophy,_autosomal_recessive_4|Charcot-Marie-Tooth_disease,_recessive_intermediate_c|not_provided;CLNDISDB=MONDO:MONDO:0012608,MedGen:C1970211,OMIM:611067,Orphanet:ORPHA206580|MONDO:MONDO:0014154,MedGen:C3809309,OMIM:615376,Orphanet:ORPHA369867|MedGen:CN517202;CLNHGVS=NC_000001.11:g.6468311C>T;CLNREVSTAT=criteria_provided,_multiple_submitters,_no_conflicts;CLNSIG=Uncertain_significance;CLNVC=single_nucleotide_variant;CLNVCSO=SO:0001483;GENEINFO=PLEKHG5:57449;MC=SO:0001583|missense_variant;ORIGIN=1;RS=149682441;Pangolin=ENSG00000171680.22|50:0.0|24:-0.0
chr1	6468312	580576	G	A	.	.	ALLELEID=557362;CLNDN=Distal_spinal_muscular_atrophy,_autosomal_recessive_4|Charcot-Marie-Tooth_disease,_recessive_intermediate_c;CLNDISDB=MONDO:MONDO:0012608,MedGen:C1970211,OMIM:611067,Orphanet:ORPHA206580|MONDO:MONDO:0014154,MedGen:C3809309,OMIM:615376,Orphanet:ORPHA369867;CLNHGVS=NC_000001.11:g.6468312G>A;CLNREVSTAT=criteria_provided,_single_submitter;CLNSIG=Uncertain_significance;CLNVC=single_nucleotide_variant;CLNVCSO=SO:0001483;GENEINFO=PLEKHG5:57449;MC=SO:0001583|missense_variant;ORIGIN=1;RS=770870023;Pangolin=ENSG00000171680.22|7:0.0|23:-0.0
chr1	6468323	1041397	T	C	.	.	ALLELEID=1023466;CLNDN=Distal_spinal_muscular_atrophy,_autosomal_recessive_4|Charcot-Marie-Tooth_disease,_recessive_intermediate_c;CLNDISDB=MONDO:MONDO:0012608,MedGen:C1970211,OMIM:611067,Orphanet:ORPHA206580|MONDO:MONDO:0014154,MedGen:C3809309,OMIM:615376,Orphanet:ORPHA369867;CLNHGVS=NC_000001.11:g.6468323T>C;CLNREVSTAT=criteria_provided,_single_submitter;CLNSIG=Uncertain_significance;CLNVC=single_nucleotide_variant;CLNVCSO=SO:0001483;GENEINFO=PLEKHG5:57449;MC=SO:0001583|missense_variant;ORIGIN=1;Pangolin=ENSG00000171680.22|0:0.0|12:-0.0
chr1	6468330	468908	T	C	.	.	AF_EXAC=1e-05;ALLELEID=448288;CLNDN=Distal_spinal_muscular_atrophy,_autosomal_recessive_4|Charcot-Marie-Tooth_disease,_recessive_intermediate_c;CLNDISDB=MONDO:MONDO:0012608,MedGen:C1970211,OMIM:611067,Orphanet:ORPHA206580|MONDO:MONDO:0014154,MedGen:C3809309,OMIM:615376,Orphanet:ORPHA369867;CLNHGVS=NC_000001.11:g.6468330T>C;CLNREVSTAT=criteria_provided,_single_submitter;CLNSIG=Uncertain_significance;CLNVC=single_nucleotide_variant;CLNVCSO=SO:0001483;GENEINFO=PLEKHG5:57449;MC=SO:0001583|missense_variant;ORIGIN=1;RS=752621606;Pangolin=ENSG00000171680.22|5:0.0|31:-0.0
chr1	6468347	536768	A	G	.	.	ALLELEID=516194;CLNDN=Distal_spinal_muscular_atrophy,_autosomal_recessive_4|Charcot-Marie-Tooth_disease,_recessive_intermediate_c;CLNDISDB=MONDO:MONDO:0012608,MedGen:C1970211,OMIM:611067,Orphanet:ORPHA206580|MONDO:MONDO:0014154,MedGen:C3809309,OMIM:615376,Orphanet:ORPHA369867;CLNHGVS=NC_000001.11:g.6468347A>G;CLNREVSTAT=criteria_provided,_single_submitter;CLNSIG=Uncertain_significance;CLNVC=single_nucleotide_variant;CLNVCSO=SO:0001483;GENEINFO=PLEKHG5:57449;MC=SO:0001583|missense_variant;ORIGIN=1;RS=764007395;Pangolin=ENSG00000171680.22|14:0.0|-12:-0.0
chr1	6468351	297941	C	A	.	.	AF_EXAC=0.00038;AF_TGP=0.0002;ALLELEID=282886;CLNDN=Distal_spinal_muscular_atrophy,_autosomal_recessive_4|Charcot-Marie-Tooth_disease,_recessive_intermediate_c|not_provided;CLNDISDB=MONDO:MONDO:0012608,MedGen:C1970211,OMIM:611067,Orphanet:ORPHA206580|MONDO:MONDO:0014154,MedGen:C3809309,OMIM:615376,Orphanet:ORPHA369867|MedGen:CN517202;CLNHGVS=NC_000001.11:g.6468351C>A;CLNREVSTAT=criteria_provided,_conflicting_interpretations;CLNSIG=Conflicting_interpretations_of_pathogenicity;CLNSIGCONF=Likely_benign(2),Uncertain_significance(1);CLNVC=single_nucleotide_variant;CLNVCSO=SO:0001483;CLNVI=Illumina_Clinical_Services_Laboratory,Illumina:99572;GENEINFO=PLEKHG5:57449;MC=SO:0001583|missense_variant;ORIGIN=1;RS=200162521;Pangolin=ENSG00000171680.22|-16:0.0|-1:-0.0
chr1	6468363	962217	T	C	.	.	ALLELEID=942084;CLNDN=Distal_spinal_muscular_atrophy,_autosomal_recessive_4|Charcot-Marie-Tooth_disease,_recessive_intermediate_c;CLNDISDB=MONDO:MONDO:0012608,MedGen:C1970211,OMIM:611067,Orphanet:ORPHA206580|MONDO:MONDO:0014154,MedGen:C3809309,OMIM:615376,Orphanet:ORPHA369867;CLNHGVS=NC_000001.11:g.6468363T>C;CLNREVSTAT=criteria_provided,_single_submitter;CLNSIG=Uncertain_significance;CLNVC=single_nucleotide_variant;CLNVCSO=SO:0001483;GENEINFO=PLEKHG5:57449;MC=SO:0001583|missense_variant;ORIGIN=1;Pangolin=ENSG00000171680.22|-1:0.0|-2:-0.0
chr1	6468378	234692	C	T	.	.	AF_TGP=0.002;ALLELEID=231498;CLNDN=Distal_spinal_muscular_atrophy,_autosomal_recessive_4|Charcot-Marie-Tooth_disease,_recessive_intermediate_c|not_specified|not_provided;CLNDISDB=MONDO:MONDO:0012608,MedGen:C1970211,OMIM:611067,Orphanet:ORPHA206580|MONDO:MONDO:0014154,MedGen:C3809309,OMIM:615376,Orphanet:ORPHA369867|MedGen:CN169374|MedGen:CN517202;CLNHGVS=NC_000001.11:g.6468378C>T;CLNREVSTAT=criteria_provided,_conflicting_interpretations;CLNSIG=Conflicting_interpretations_of_pathogenicity;CLNSIGCONF=Benign(1),Likely_benign(1),Uncertain_significance(2);CLNVC=single_nucleotide_variant;CLNVCSO=SO:0001483;CLNVI=Illumina_Clinical_Services_Laboratory,Illumina:800129;GENEINFO=PLEKHG5:57449;MC=SO:0001583|missense_variant;ORIGIN=1;RS=202191898;Pangolin=ENSG00000171680.22|-17:0.0|-43:-0.0
chr1	6468379	297942	G	A	.	.	AF_ESP=8e-05;AF_EXAC=0.00026;AF_TGP=0.0002;ALLELEID=282891;CLNDN=Distal_spinal_muscular_atrophy,_autosomal_recessive_4|Charcot-Marie-Tooth_disease,_recessive_intermediate_c|not_specified;CLNDISDB=MONDO:MONDO:0012608,MedGen:C1970211,OMIM:611067,Orphanet:ORPHA206580|MONDO:MONDO:0014154,MedGen:C3809309,OMIM:615376,Orphanet:ORPHA369867|MedGen:CN169374;CLNHGVS=NC_000001.11:g.6468379G>A;CLNREVSTAT=criteria_provided,_conflicting_interpretations;CLNSIG=Conflicting_interpretations_of_pathogenicity;CLNSIGCONF=Likely_benign(2),Uncertain_significance(1);CLNVC=single_nucleotide_variant;CLNVCSO=SO:0001483;CLNVI=Illumina_Clinical_Services_Laboratory,Illumina:785995;GENEINFO=PLEKHG5:57449;MC=SO:0001819|synonymous_variant;ORIGIN=1;RS=184541137;Pangolin=ENSG00000171680.22|-44:0.0|-18:-0.0
chr1	6468398	652410	C	T	.	.	AF_EXAC=1e-05;ALLELEID=628218;CLNDN=Distal_spinal_muscular_atrophy,_autosomal_recessive_4|Charcot-Marie-Tooth_disease,_recessive_intermediate_c;CLNDISDB=MONDO:MONDO:0012608,MedGen:C1970211,OMIM:611067,Orphanet:ORPHA206580|MONDO:MONDO:0014154,MedGen:C3809309,OMIM:615376,Orphanet:ORPHA369867;CLNHGVS=NC_000001.11:g.6468398C>T;CLNREVSTAT=criteria_provided,_single_submitter;CLNSIG=Uncertain_significance;CLNVC=single_nucleotide_variant;CLNVCSO=SO:0001483;GENEINFO=PLEKHG5:57449;MC=SO:0001583|missense_variant;ORIGIN=1;RS=771230935;Pangolin=ENSG00000171680.22|-36:0.0|40:-0.01
chr1	6468401	536781	G	A	.	.	AF_ESP=0.00015;AF_EXAC=2e-05;ALLELEID=516037;CLNDN=Distal_spinal_muscular_atrophy,_autosomal_recessive_4|Charcot-Marie-Tooth_disease,_recessive_intermediate_c;CLNDISDB=MONDO:MONDO:0012608,MedGen:C1970211,OMIM:611067,Orphanet:ORPHA206580|MONDO:MONDO:0014154,MedGen:C3809309,OMIM:615376,Orphanet:ORPHA369867;CLNHGVS=NC_000001.11:g.6468401G>A;CLNREVSTAT=criteria_provided,_single_submitter;CLNSIG=Uncertain_significance;CLNVC=single_nucleotide_variant;CLNVCSO=SO:0001483;GENEINFO=PLEKHG5:57449;MC=SO:0001583|missense_variant;ORIGIN=1;RS=145009237;Pangolin=ENSG00000171680.22|-40:0.0|37:-0.02
chr1	6468403	287911	G	A	.	.	ALLELEID=272148;CLNDN=Distal_spinal_muscular_atrophy,_autosomal_recessive_4|Charcot-Marie-Tooth_disease,_recessive_intermediate_c|not_specified|not_provided;CLNDISDB=MONDO:MONDO:0012608,MedGen:C1970211,OMIM:611067,Orphanet:ORPHA206580|MONDO:MONDO:0014154,MedGen:C3809309,OMIM:615376,Orphanet:ORPHA369867|MedGen:CN169374|MedGen:CN517202;CLNHGVS=NC_000001.11:g.6468403G>A;CLNREVSTAT=criteria_provided,_conflicting_interpretations;CLNSIG=Conflicting_interpretations_of_pathogenicity;CLNSIGCONF=Likely_benign(2),Uncertain_significance(2);CLNVC=single_nucleotide_variant;CLNVCSO=SO:0001483;CLNVI=Illumina_Clinical_Services_Laboratory,Illumina:489821;GENEINFO=PLEKHG5:57449;MC=SO:0001819|synonymous_variant;ORIGIN=1;RS=759272412;Pangolin=ENSG00000171680.22|35:0.02|35:-0.0
chr1	6468404	579284	C	T	.	.	ALLELEID=557407;CLNDN=Distal_spinal_muscular_atrophy,_autosomal_recessive_4|Charcot-Marie-Tooth_disease,_recessive_intermediate_c;CLNDISDB=MONDO:MONDO:0012608,MedGen:C1970211,OMIM:611067,Orphanet:ORPHA206580|MONDO:MONDO:0014154,MedGen:C3809309,OMIM:615376,Orphanet:ORPHA369867;CLNHGVS=NC_000001.11:g.6468404C>T;CLNREVSTAT=criteria_provided,_single_submitter;CLNSIG=Uncertain_significance;CLNVC=single_nucleotide_variant;CLNVCSO=SO:0001483;GENEINFO=PLEKHG5:57449;MC=SO:0001583|missense_variant;ORIGIN=1;RS=891527256;Pangolin=ENSG00000171680.22|34:0.02|32:-0.0
chr1	6468405	290013	G	A	.	.	AF_EXAC=0.00029;AF_TGP=0.0004;ALLELEID=274250;CLNDN=Distal_spinal_muscular_atrophy,_autosomal_recessive_4|Charcot-Marie-Tooth_disease,_recessive_intermediate_c|not_provided;CLNDISDB=MONDO:MONDO:0012608,MedGen:C1970211,OMIM:611067,Orphanet:ORPHA206580|MONDO:MONDO:0014154,MedGen:C3809309,OMIM:615376,Orphanet:ORPHA369867|MedGen:CN517202;CLNHGVS=NC_000001.11:g.6468405G>A;CLNREVSTAT=criteria_provided,_multiple_submitters,_no_conflicts;CLNSIG=Uncertain_significance;CLNVC=single_nucleotide_variant;CLNVCSO=SO:0001483;GENEINFO=PLEKHG5:57449;MC=SO:0001583|missense_variant;ORIGIN=1;RS=538561788;Pangolin=ENSG00000171680.22|33:0.0|33:-0.01
chr1	6468408	640329	C	A	.	.	ALLELEID=628219;CLNDN=Distal_spinal_muscular_atrophy,_autosomal_recessive_4|Charcot-Marie-Tooth_disease,_recessive_intermediate_c;CLNDISDB=MONDO:MONDO:0012608,MedGen:C1970211,OMIM:611067,Orphanet:ORPHA206580|MONDO:MONDO:0014154,MedGen:C3809309,OMIM:615376,Orphanet:ORPHA369867;CLNHGVS=NC_000001.11:g.6468408C>A;CLNREVSTAT=criteria_provided,_single_submitter;CLNSIG=Uncertain_significance;CLNVC=single_nucleotide_variant;CLNVCSO=SO:0001483;GENEINFO=PLEKHG5:57449;MC=SO:0001583|missense_variant;ORIGIN=1;RS=76625876;Pangolin=ENSG00000171680.22|30:0.0|30:-0.01
chr1	6468409	297943	G	A	.	.	AF_ESP=8e-05;AF_EXAC=0.00014;ALLELEID=283208;CLNDN=Distal_spinal_muscular_atrophy,_autosomal_recessive_4|Charcot-Marie-Tooth_disease,_recessive_intermediate_c;CLNDISDB=MONDO:MONDO:0012608,MedGen:C1970211,OMIM:611067,Orphanet:ORPHA206580|MONDO:MONDO:0014154,MedGen:C3809309,OMIM:615376,Orphanet:ORPHA369867;CLNHGVS=NC_000001.11:g.6468409G>A;CLNREVSTAT=criteria_provided,_conflicting_interpretations;CLNSIG=Conflicting_interpretations_of_pathogenicity;CLNSIGCONF=Likely_benign(1),Uncertain_significance(1);CLNVC=single_nucleotide_variant;CLNVCSO=SO:0001483;CLNVI=Illumina_Clinical_Services_Laboratory,Illumina:674420;GENEINFO=PLEKHG5:57449;MC=SO:0001819|synonymous_variant;ORIGIN=1;RS=369876443;Pangolin=ENSG00000171680.22|29:0.0|27:-0.0
chr1	6468415	659199	C	T	.	.	ALLELEID=628220;CLNDN=Distal_spinal_muscular_atrophy,_autosomal_recessive_4|Charcot-Marie-Tooth_disease,_recessive_intermediate_c;CLNDISDB=MONDO:MONDO:0012608,MedGen:C1970211,OMIM:611067,Orphanet:ORPHA206580|MONDO:MONDO:0014154,MedGen:C3809309,OMIM:615376,Orphanet:ORPHA369867;CLNHGVS=NC_000001.11:g.6468415C>T;CLNREVSTAT=criteria_provided,_single_submitter;CLNSIG=Uncertain_significance;CLNVC=single_nucleotide_variant;CLNVCSO=SO:0001483;GENEINFO=PLEKHG5:57449;MC=SO:0001819|synonymous_variant;ORIGIN=1;RS=767407997;Pangolin=ENSG00000171680.22|-32:0.0|23:-0.04
chr1	6468416	297944	G	A	.	.	AF_ESP=8e-05;AF_EXAC=1e-05;ALLELEID=283210;CLNDN=Distal_spinal_muscular_atrophy,_autosomal_recessive_4|Charcot-Marie-Tooth_disease,_recessive_intermediate_c;CLNDISDB=MONDO:MONDO:0012608,MedGen:C1970211,OMIM:611067,Orphanet:ORPHA206580|MONDO:MONDO:0014154,MedGen:C3809309,OMIM:615376,Orphanet:ORPHA369867;CLNHGVS=NC_000001.11:g.6468416G>A;CLNREVSTAT=criteria_provided,_multiple_submitters,_no_conflicts;CLNSIG=Uncertain_significance;CLNVC=single_nucleotide_variant;CLNVCSO=SO:0001483;CLNVI=Illumina_Clinical_Services_Laboratory,Illumina:550742;GENEINFO=PLEKHG5:57449;MC=SO:0001583|missense_variant;ORIGIN=1;RS=371547045;Pangolin=ENSG00000171680.22|22:0.01|50:-0.0
chr1	6468417	934240	G	A	.	.	ALLELEID=930645;CLNDN=Distal_spinal_muscular_atrophy,_autosomal_recessive_4|Charcot-Marie-Tooth_disease,_recessive_intermediate_c;CLNDISDB=MONDO:MONDO:0012608,MedGen:C1970211,OMIM:611067,Orphanet:ORPHA206580|MONDO:MONDO:0014154,MedGen:C3809309,OMIM:615376,Orphanet:ORPHA369867;CLNHGVS=NC_000001.11:g.6468417G>A;CLNREVSTAT=criteria_provided,_single_submitter;CLNSIG=Uncertain_significance;CLNVC=single_nucleotide_variant;CLNVCSO=SO:0001483;GENEINFO=PLEKHG5:57449;MC=SO:0001583|missense_variant;ORIGIN=1;Pangolin=ENSG00000171680.22|21:0.03|3:-0.0
chr1	6468425	643468	G	A	.	.	ALLELEID=628221;CLNDN=Distal_spinal_muscular_atrophy,_autosomal_recessive_4|Charcot-Marie-Tooth_disease,_recessive_intermediate_c;CLNDISDB=MONDO:MONDO:0012608,MedGen:C1970211,OMIM:611067,Orphanet:ORPHA206580|MONDO:MONDO:0014154,MedGen:C3809309,OMIM:615376,Orphanet:ORPHA369867;CLNHGVS=NC_000001.11:g.6468425G>A;CLNREVSTAT=criteria_provided,_single_submitter;CLNSIG=Uncertain_significance;CLNVC=single_nucleotide_variant;CLNVCSO=SO:0001483;GENEINFO=PLEKHG5:57449;MC=SO:0001583|missense_variant;ORIGIN=1;RS=1400722803;Pangolin=ENSG00000171680.22|41:0.0|13:-0.07
chr1	6468426	297945	G	A	.	.	ALLELEID=281055;CLNDN=Distal_spinal_muscular_atrophy,_autosomal_recessive_4;CLNDISDB=MONDO:MONDO:0012608,MedGen:C1970211,OMIM:611067,Orphanet:ORPHA206580;CLNHGVS=NC_000001.11:g.6468426G>A;CLNREVSTAT=criteria_provided,_single_submitter;CLNSIG=Uncertain_significance;CLNVC=single_nucleotide_variant;CLNVCSO=SO:0001483;CLNVI=Illumina_Clinical_Services_Laboratory,Illumina:285780;GENEINFO=PLEKHG5:57449;MC=SO:0001583|missense_variant;ORIGIN=1;RS=886046499;Pangolin=ENSG00000171680.22|40:0.0|12:-0.04
chr1	6468446	468907	G	A	.	.	AF_EXAC=7e-05;AF_TGP=0.0004;ALLELEID=448404;CLNDN=Distal_spinal_muscular_atrophy,_autosomal_recessive_4|Charcot-Marie-Tooth_disease,_recessive_intermediate_c;CLNDISDB=MONDO:MONDO:0012608,MedGen:C1970211,OMIM:611067,Orphanet:ORPHA206580|MONDO:MONDO:0014154,MedGen:C3809309,OMIM:615376,Orphanet:ORPHA369867;CLNHGVS=NC_000001.11:g.6468446G>A;CLNREVSTAT=criteria_provided,_multiple_submitters,_no_conflicts;CLNSIG=Uncertain_significance;CLNVC=single_nucleotide_variant;CLNVCSO=SO:0001483;GENEINFO=PLEKHG5:57449;MC=SO:0001583|missense_variant;ORIGIN=17;RS=111724922;Pangolin=ENSG00000171680.22|-10:0.0|-8:-0.05
chr1	6468458	284266	G	GC	.	.	AF_EXAC=1e-05;ALLELEID=268503;CLNDN=not_provided;CLNDISDB=MedGen:CN517202;CLNHGVS=NC_000001.11:g.6468459dup;CLNREVSTAT=criteria_provided,_single_submitter;CLNSIG=Uncertain_significance;CLNVC=Duplication;CLNVCSO=SO:1000035;GENEINFO=PLEKHG5:57449;MC=SO:0001589|frameshift_variant;ORIGIN=1;RS=753593088;Pangolin=ENSG00000171680.22|36:0.0|-20:-0.02
chr1	6468504	873848	C	T	.	.	ALLELEID=864733;CLNDN=Distal_spinal_muscular_atrophy,_autosomal_recessive_4;CLNDISDB=MONDO:MONDO:0012608,MedGen:C1970211,OMIM:611067,Orphanet:ORPHA206580;CLNHGVS=NC_000001.11:g.6468504C>T;CLNREVSTAT=criteria_provided,_single_submitter;CLNSIG=Uncertain_significance;CLNVC=single_nucleotide_variant;CLNVCSO=SO:0001483;CLNVI=Illumina_Clinical_Services_Laboratory,Illumina:609602;GENEINFO=PLEKHG5:57449;MC=SO:0001583|missense_variant;ORIGIN=1;Pangolin=ENSG00000171680.22|-29:0.0|-11:-0.0
chr1	6468530	429408	G	A	.	.	ALLELEID=421254;CLNDN=Distal_spinal_muscular_atrophy,_autosomal_recessive_4|Charcot-Marie-Tooth_disease,_recessive_intermediate_c|not_provided;CLNDISDB=MONDO:MONDO:0012608,MedGen:C1970211,OMIM:611067,Orphanet:ORPHA206580|MONDO:MONDO:0014154,MedGen:C3809309,OMIM:615376,Orphanet:ORPHA369867|MedGen:CN517202;CLNHGVS=NC_000001.11:g.6468530G>A;CLNREVSTAT=criteria_provided,_multiple_submitters,_no_conflicts;CLNSIG=Uncertain_significance;CLNVC=single_nucleotide_variant;CLNVCSO=SO:0001483;GENEINFO=PLEKHG5:57449;MC=SO:0001583|missense_variant;ORIGIN=1;RS=1000775772;Pangolin=ENSG00000171680.22|48:0.0|-1:-0.0
chr1	6468543	598331	C	G	.	.	AF_EXAC=0.00011;AF_TGP=0.0008;ALLELEID=589392;CLNDN=Distal_spinal_muscular_atrophy,_autosomal_recessive_4|Charcot-Marie-Tooth_disease,_recessive_intermediate_c|not_provided;CLNDISDB=MONDO:MONDO:0012608,MedGen:C1970211,OMIM:611067,Orphanet:ORPHA206580|MONDO:MONDO:0014154,MedGen:C3809309,OMIM:615376,Orphanet:ORPHA369867|MedGen:CN517202;CLNHGVS=NC_000001.11:g.6468543C>G;CLNREVSTAT=criteria_provided,_multiple_submitters,_no_conflicts;CLNSIG=Uncertain_significance;CLNVC=single_nucleotide_variant;CLNVCSO=SO:0001483;GENEINFO=PLEKHG5:57449;MC=SO:0001583|missense_variant;ORIGIN=1;RS=532817130;Pangolin=ENSG00000171680.22|-3:0.0|-50:-0.0
chr1	6468555	387281	T	C	.	.	ALLELEID=365349;CLNDN=not_provided;CLNDISDB=MedGen:CN517202;CLNHGVS=NC_000001.11:g.6468555T>C;CLNREVSTAT=criteria_provided,_single_submitter;CLNSIG=Uncertain_significance;CLNVC=single_nucleotide_variant;CLNVCSO=SO:0001483;GENEINFO=PLEKHG5:57449;MC=SO:0001583|missense_variant;ORIGIN=1;RS=201647966;Pangolin=ENSG00000171680.22|31:0.0|23:-0.0
chr1	6468557	643580	G	A	.	.	ALLELEID=628222;CLNDN=Distal_spinal_muscular_atrophy,_autosomal_recessive_4|Charcot-Marie-Tooth_disease,_recessive_intermediate_c;CLNDISDB=MONDO:MONDO:0012608,MedGen:C1970211,OMIM:611067,Orphanet:ORPHA206580|MONDO:MONDO:0014154,MedGen:C3809309,OMIM:615376,Orphanet:ORPHA369867;CLNHGVS=NC_000001.11:g.6468557G>A;CLNREVSTAT=criteria_provided,_single_submitter;CLNSIG=Uncertain_significance;CLNVC=single_nucleotide_variant;CLNVCSO=SO:0001483;GENEINFO=PLEKHG5:57449;MC=SO:0001583|missense_variant;ORIGIN=1;RS=1569836518;Pangolin=ENSG00000171680.22|21:0.0|29:-0.0
chr1	6468568	536776	C	T	.	.	AF_EXAC=2e-05;ALLELEID=516068;CLNDN=Distal_spinal_muscular_atrophy,_autosomal_recessive_4|Charcot-Marie-Tooth_disease,_recessive_intermediate_c;CLNDISDB=MONDO:MONDO:0012608,MedGen:C1970211,OMIM:611067,Orphanet:ORPHA206580|MONDO:MONDO:0014154,MedGen:C3809309,OMIM:615376,Orphanet:ORPHA369867;CLNHGVS=NC_000001.11:g.6468568C>T;CLNREVSTAT=criteria_provided,_single_submitter;CLNSIG=Uncertain_significance;CLNVC=single_nucleotide_variant;CLNVCSO=SO:0001483;GENEINFO=PLEKHG5:57449;MC=SO:0001819|synonymous_variant;ORIGIN=1;RS=757831916;Pangolin=ENSG00000171680.22|10:0.01|18:-0.01
chr1	6469038	297947	G	A	.	.	AF_EXAC=2e-05;ALLELEID=281669;CLNDN=Distal_spinal_muscular_atrophy,_autosomal_recessive_4|Charcot-Marie-Tooth_disease,_recessive_intermediate_c|Distal_spinal_muscular_atrophy;CLNDISDB=MONDO:MONDO:0012608,MedGen:C1970211,OMIM:611067,Orphanet:ORPHA206580|MONDO:MONDO:0014154,MedGen:C3809309,OMIM:615376,Orphanet:ORPHA369867|MONDO:MONDO:0018894,MedGen:C0393541,Orphanet:ORPHA53739,SNOMED_CT:230247001;CLNHGVS=NC_000001.11:g.6469038G>A;CLNREVSTAT=criteria_provided,_multiple_submitters,_no_conflicts;CLNSIG=Uncertain_significance;CLNVC=single_nucleotide_variant;CLNVCSO=SO:0001483;CLNVI=Illumina_Clinical_Services_Laboratory,Illumina:790429;GENEINFO=PLEKHG5:57449;MC=SO:0001627|intron_variant;ORIGIN=1;RS=751575330;Pangolin=ENSG00000171680.22|4:0.0|4:-0.0
chr1	6469047	649465	C	G	.	.	ALLELEID=628223;CLNDN=Distal_spinal_muscular_atrophy,_autosomal_recessive_4|Charcot-Marie-Tooth_disease,_recessive_intermediate_c;CLNDISDB=MONDO:MONDO:0012608,MedGen:C1970211,OMIM:611067,Orphanet:ORPHA206580|MONDO:MONDO:0014154,MedGen:C3809309,OMIM:615376,Orphanet:ORPHA369867;CLNHGVS=NC_000001.11:g.6469047C>G;CLNREVSTAT=criteria_provided,_single_submitter;CLNSIG=Uncertain_significance;CLNVC=single_nucleotide_variant;CLNVCSO=SO:0001483;GENEINFO=PLEKHG5:57449;MC=SO:0001583|missense_variant;ORIGIN=1;RS=1569839599;Pangolin=ENSG00000171680.22|-32:0.0|-5:-0.0
chr1	6469058	468905	G	T	.	.	AF_EXAC=1e-05;ALLELEID=448325;CLNDN=Distal_spinal_muscular_atrophy,_autosomal_recessive_4|Charcot-Marie-Tooth_disease,_recessive_intermediate_c;CLNDISDB=MONDO:MONDO:0012608,MedGen:C1970211,OMIM:611067,Orphanet:ORPHA206580|MONDO:MONDO:0014154,MedGen:C3809309,OMIM:615376,Orphanet:ORPHA369867;CLNHGVS=NC_000001.11:g.6469058G>T;CLNREVSTAT=criteria_provided,_single_submitter;CLNSIG=Uncertain_significance;CLNVC=single_nucleotide_variant;CLNVCSO=SO:0001483;GENEINFO=PLEKHG5:57449;MC=SO:0001583|missense_variant;ORIGIN=17;RS=756501907;Pangolin=ENSG00000171680.22|-16:0.0|-43:-0.0
chr1	6469063	848875	C	G	.	.	ALLELEID=824359;CLNDN=Distal_spinal_muscular_atrophy,_autosomal_recessive_4|Charcot-Marie-Tooth_disease,_recessive_intermediate_c;CLNDISDB=MONDO:MONDO:0012608,MedGen:C1970211,OMIM:611067,Orphanet:ORPHA206580|MONDO:MONDO:0014154,MedGen:C3809309,OMIM:615376,Orphanet:ORPHA369867;CLNHGVS=NC_000001.11:g.6469063C>G;CLNREVSTAT=criteria_provided,_single_submitter;CLNSIG=Uncertain_significance;CLNVC=single_nucleotide_variant;CLNVCSO=SO:0001483;GENEINFO=PLEKHG5:57449;MC=SO:0001583|missense_variant;ORIGIN=1;Pangolin=ENSG00000171680.22|-21:0.0|5:-0.0
chr1	6469064	536774	C	T	.	.	AF_ESP=8e-05;AF_EXAC=4e-05;ALLELEID=516073;CLNDN=Distal_spinal_muscular_atrophy,_autosomal_recessive_4|Charcot-Marie-Tooth_disease,_recessive_intermediate_c;CLNDISDB=MONDO:MONDO:0012608,MedGen:C1970211,OMIM:611067,Orphanet:ORPHA206580|MONDO:MONDO:0014154,MedGen:C3809309,OMIM:615376,Orphanet:ORPHA369867;CLNHGVS=NC_000001.11:g.6469064C>T;CLNREVSTAT=criteria_provided,_single_submitter;CLNSIG=Uncertain_significance;CLNVC=single_nucleotide_variant;CLNVCSO=SO:0001483;GENEINFO=PLEKHG5:57449;MC=SO:0001583|missense_variant;ORIGIN=1;RS=145073653;Pangolin=ENSG00000171680.22|-22:0.0|4:-0.0
chr1	6469076	639613	G	A	.	.	AF_ESP=8e-05;ALLELEID=628224;CLNDN=Distal_spinal_muscular_atrophy,_autosomal_recessive_4|Charcot-Marie-Tooth_disease,_recessive_intermediate_c;CLNDISDB=MONDO:MONDO:0012608,MedGen:C1970211,OMIM:611067,Orphanet:ORPHA206580|MONDO:MONDO:0014154,MedGen:C3809309,OMIM:615376,Orphanet:ORPHA369867;CLNHGVS=NC_000001.11:g.6469076G>A;CLNREVSTAT=criteria_provided,_single_submitter;CLNSIG=Uncertain_significance;CLNVC=single_nucleotide_variant;CLNVCSO=SO:0001483;GENEINFO=PLEKHG5:57449;MC=SO:0001583|missense_variant;ORIGIN=1;RS=189468475;Pangolin=ENSG00000171680.22|2:0.0|-34:-0.0
chr1	6469078	572214	A	T	.	.	ALLELEID=557409;CLNDN=Distal_spinal_muscular_atrophy,_autosomal_recessive_4|Charcot-Marie-Tooth_disease,_recessive_intermediate_c;CLNDISDB=MONDO:MONDO:0012608,MedGen:C1970211,OMIM:611067,Orphanet:ORPHA206580|MONDO:MONDO:0014154,MedGen:C3809309,OMIM:615376,Orphanet:ORPHA369867;CLNHGVS=NC_000001.11:g.6469078A>T;CLNREVSTAT=criteria_provided,_single_submitter;CLNSIG=Uncertain_significance;CLNVC=single_nucleotide_variant;CLNVCSO=SO:0001483;GENEINFO=PLEKHG5:57449;MC=SO:0001583|missense_variant;ORIGIN=1;RS=1305950436;Pangolin=ENSG00000171680.22|-36:0.0|-10:-0.0
chr1	6469079	468904	T	C	.	.	AF_EXAC=1e-05;ALLELEID=448405;CLNDN=Distal_spinal_muscular_atrophy,_autosomal_recessive_4|Charcot-Marie-Tooth_disease,_recessive_intermediate_c;CLNDISDB=MONDO:MONDO:0012608,MedGen:C1970211,OMIM:611067,Orphanet:ORPHA206580|MONDO:MONDO:0014154,MedGen:C3809309,OMIM:615376,Orphanet:ORPHA369867;CLNHGVS=NC_000001.11:g.6469079T>C;CLNREVSTAT=criteria_provided,_single_submitter;CLNSIG=Uncertain_significance;CLNVC=single_nucleotide_variant;CLNVCSO=SO:0001483;GENEINFO=PLEKHG5:57449;MC=SO:0001583|missense_variant;ORIGIN=1;RS=778686532;Pangolin=ENSG00000171680.22|1:0.0|-37:-0.0
chr1	6469082	864331	T	C	.	.	ALLELEID=824360;CLNDN=Distal_spinal_muscular_atrophy,_autosomal_recessive_4|Charcot-Marie-Tooth_disease,_recessive_intermediate_c;CLNDISDB=MONDO:MONDO:0012608,MedGen:C1970211,OMIM:611067,Orphanet:ORPHA206580|MONDO:MONDO:0014154,MedGen:C3809309,OMIM:615376,Orphanet:ORPHA369867;CLNHGVS=NC_000001.11:g.6469082T>C;CLNREVSTAT=criteria_provided,_single_submitter;CLNSIG=Uncertain_significance;CLNVC=single_nucleotide_variant;CLNVCSO=SO:0001483;GENEINFO=PLEKHG5:57449;MC=SO:0001583|missense_variant;ORIGIN=1;Pangolin=ENSG00000171680.22|1:0.0|-40:-0.0
chr1	6469090	297948	G	A	.	.	AF_EXAC=0.00012;AF_TGP=0.0002;ALLELEID=281062;CLNDN=Distal_spinal_muscular_atrophy,_autosomal_recessive_4;CLNDISDB=MONDO:MONDO:0012608,MedGen:C1970211,OMIM:611067,Orphanet:ORPHA206580;CLNHGVS=NC_000001.11:g.6469090G>A;CLNREVSTAT=criteria_provided,_single_submitter;CLNSIG=Uncertain_significance;CLNVC=single_nucleotide_variant;CLNVCSO=SO:0001483;CLNVI=Illumina_Clinical_Services_Laboratory,Illumina:704192;GENEINFO=PLEKHG5:57449;MC=SO:0001583|missense_variant;ORIGIN=1;RS=554772993;Pangolin=ENSG00000171680.22|-48:0.0|-48:-0.0
chr1	6469111	1056727	C	A	.	.	ALLELEID=1040303;CLNDN=Distal_spinal_muscular_atrophy,_autosomal_recessive_4|Charcot-Marie-Tooth_disease,_recessive_intermediate_c;CLNDISDB=MONDO:MONDO:0012608,MedGen:C1970211,OMIM:611067,Orphanet:ORPHA206580|MONDO:MONDO:0014154,MedGen:C3809309,OMIM:615376,Orphanet:ORPHA369867;CLNHGVS=NC_000001.11:g.6469111C>A;CLNREVSTAT=criteria_provided,_single_submitter;CLNSIG=Uncertain_significance;CLNVC=single_nucleotide_variant;CLNVCSO=SO:0001483;GENEINFO=PLEKHG5:57449;MC=SO:0001583|missense_variant;ORIGIN=1;Pangolin=ENSG00000171680.22|10:0.0|-1:-0.0
chr1	6469118	1015795	C	T	.	.	ALLELEID=1002979;CLNDN=Distal_spinal_muscular_atrophy,_autosomal_recessive_4|Charcot-Marie-Tooth_disease,_recessive_intermediate_c;CLNDISDB=MONDO:MONDO:0012608,MedGen:C1970211,OMIM:611067,Orphanet:ORPHA206580|MONDO:MONDO:0014154,MedGen:C3809309,OMIM:615376,Orphanet:ORPHA369867;CLNHGVS=NC_000001.11:g.6469118C>T;CLNREVSTAT=criteria_provided,_single_submitter;CLNSIG=Uncertain_significance;CLNVC=single_nucleotide_variant;CLNVCSO=SO:0001483;GENEINFO=PLEKHG5:57449;MC=SO:0001583|missense_variant;ORIGIN=1;Pangolin=ENSG00000171680.22|3:0.0|-19:-0.0
chr1	6469122	297949	T	TTCC	.	.	ALLELEID=281687;CLNDN=Distal_spinal_muscular_atrophy,_autosomal_recessive_4|Charcot-Marie-Tooth_disease,_recessive_intermediate_c|Distal_spinal_muscular_atrophy|not_specified;CLNDISDB=MONDO:MONDO:0012608,MedGen:C1970211,OMIM:611067,Orphanet:ORPHA206580|MONDO:MONDO:0014154,MedGen:C3809309,OMIM:615376,Orphanet:ORPHA369867|MONDO:MONDO:0018894,MedGen:C0393541,Orphanet:ORPHA53739,SNOMED_CT:230247001|MedGen:CN169374;CLNHGVS=NC_000001.11:g.6469125_6469127CTC[9];CLNREVSTAT=criteria_provided,_conflicting_interpretations;CLNSIG=Conflicting_interpretations_of_pathogenicity;CLNSIGCONF=Likely_benign(1),Uncertain_significance(2);CLNVC=Microsatellite;CLNVCSO=SO:0000289;CLNVI=Illumina_Clinical_Services_Laboratory,Illumina:819222;GENEINFO=PLEKHG5:57449;MC=SO:0001821|inframe_insertion;ORIGIN=1;RS=113541584;Pangolin=ENSG00000171680.22|2:0.0|-1:-0.0
chr1	6469122	297950	T	TTCCTCC	.	.	ALLELEID=282892;CLNDN=Distal_spinal_muscular_atrophy,_autosomal_recessive_4|Charcot-Marie-Tooth_disease,_recessive_intermediate_c|Distal_spinal_muscular_atrophy|not_specified;CLNDISDB=MONDO:MONDO:0012608,MedGen:C1970211,OMIM:611067,Orphanet:ORPHA206580|MONDO:MONDO:0014154,MedGen:C3809309,OMIM:615376,Orphanet:ORPHA369867|MONDO:MONDO:0018894,MedGen:C0393541,Orphanet:ORPHA53739,SNOMED_CT:230247001|MedGen:CN169374;CLNHGVS=NC_000001.11:g.6469125_6469127CTC[10];CLNREVSTAT=criteria_provided,_conflicting_interpretations;CLNSIG=Conflicting_interpretations_of_pathogenicity;CLNSIGCONF=Likely_benign(1),Uncertain_significance(2);CLNVC=Microsatellite;CLNVCSO=SO:0000289;CLNVI=Illumina_Clinical_Services_Laboratory,Illumina:625086;GENEINFO=PLEKHG5:57449;MC=SO:0001821|inframe_insertion;ORIGIN=1;RS=113541584;Pangolin=ENSG00000171680.22|5:0.0|-1:-0.0
chr1	6469122	514904	TTCCTCCTCCTCCTCCTCC	T	.	.	ALLELEID=498586;CLNDN=Distal_spinal_muscular_atrophy,_autosomal_recessive_4|Charcot-Marie-Tooth_disease,_recessive_intermediate_c|not_specified;CLNDISDB=MONDO:MONDO:0012608,MedGen:C1970211,OMIM:611067,Orphanet:ORPHA206580|MONDO:MONDO:0014154,MedGen:C3809309,OMIM:615376,Orphanet:ORPHA369867|MedGen:CN169374;CLNHGVS=NC_000001.11:g.6469125_6469127CTC[2];CLNREVSTAT=criteria_provided,_conflicting_interpretations;CLNSIG=Conflicting_interpretations_of_pathogenicity;CLNSIGCONF=Likely_benign(1),Uncertain_significance(1);CLNVC=Microsatellite;CLNVCSO=SO:0000289;CLNVI=Invitae:8254978;GENEINFO=PLEKHG5:57449;MC=SO:0001822|inframe_deletion;ORIGIN=1;RS=113541584;Pangolin=ENSG00000171680.22|62:0.0|35:-0.0
chr1	6469128	853720	C	A	.	.	ALLELEID=824361;CLNDN=Distal_spinal_muscular_atrophy,_autosomal_recessive_4|Charcot-Marie-Tooth_disease,_recessive_intermediate_c;CLNDISDB=MONDO:MONDO:0012608,MedGen:C1970211,OMIM:611067,Orphanet:ORPHA206580|MONDO:MONDO:0014154,MedGen:C3809309,OMIM:615376,Orphanet:ORPHA369867;CLNHGVS=NC_000001.11:g.6469128C>A;CLNREVSTAT=criteria_provided,_single_submitter;CLNSIG=Uncertain_significance;CLNVC=single_nucleotide_variant;CLNVCSO=SO:0001483;GENEINFO=PLEKHG5:57449;MC=SO:0001583|missense_variant;ORIGIN=1;Pangolin=ENSG00000171680.22|-7:0.0|-1:-0.0
chr1	6469128	468903	CTCC	T	.	.	ALLELEID=448212;CLNDN=Distal_spinal_muscular_atrophy,_autosomal_recessive_4|Charcot-Marie-Tooth_disease,_recessive_intermediate_c;CLNDISDB=MONDO:MONDO:0012608,MedGen:C1970211,OMIM:611067,Orphanet:ORPHA206580|MONDO:MONDO:0014154,MedGen:C3809309,OMIM:615376,Orphanet:ORPHA369867;CLNHGVS=NC_000001.11:g.6469128_6469131delinsT;CLNREVSTAT=criteria_provided,_single_submitter;CLNSIG=Uncertain_significance;CLNVC=Indel;CLNVCSO=SO:1000032;GENEINFO=PLEKHG5:57449;MC=SO:0001822|inframe_deletion;ORIGIN=1;RS=386628081;Pangolin=ENSG00000171680.22|29:0.0|-29:-0.0
chr1	6469130	842705	C	T	.	.	ALLELEID=824362;CLNDN=Distal_spinal_muscular_atrophy,_autosomal_recessive_4|Charcot-Marie-Tooth_disease,_recessive_intermediate_c;CLNDISDB=MONDO:MONDO:0012608,MedGen:C1970211,OMIM:611067,Orphanet:ORPHA206580|MONDO:MONDO:0014154,MedGen:C3809309,OMIM:615376,Orphanet:ORPHA369867;CLNHGVS=NC_000001.11:g.6469130C>T;CLNREVSTAT=criteria_provided,_single_submitter;CLNSIG=Uncertain_significance;CLNVC=single_nucleotide_variant;CLNVCSO=SO:0001483;GENEINFO=PLEKHG5:57449;MC=SO:0001583|missense_variant;ORIGIN=1;Pangolin=ENSG00000171680.22|-9:0.0|0:-0.0
chr1	6469131	284506	C	T	.	.	ALLELEID=268743;CLNDN=Distal_spinal_muscular_atrophy,_autosomal_recessive_4|Charcot-Marie-Tooth_disease,_recessive_intermediate_c|not_provided;CLNDISDB=MONDO:MONDO:0012608,MedGen:C1970211,OMIM:611067,Orphanet:ORPHA206580|MONDO:MONDO:0014154,MedGen:C3809309,OMIM:615376,Orphanet:ORPHA369867|MedGen:CN517202;CLNHGVS=NC_000001.11:g.6469131C>T;CLNREVSTAT=criteria_provided,_conflicting_interpretations;CLNSIG=Conflicting_interpretations_of_pathogenicity;CLNSIGCONF=Likely_benign(1),Uncertain_significance(2);CLNVC=single_nucleotide_variant;CLNVCSO=SO:0001483;CLNVI=Illumina_Clinical_Services_Laboratory,Illumina:483979;GENEINFO=PLEKHG5:57449;MC=SO:0001819|synonymous_variant;ORIGIN=1;RS=867638588;Pangolin=ENSG00000171680.22|-10:0.0|-1:-0.0
chr1	6469134	468902	C	CTCT	.	.	ALLELEID=448334;CLNDN=Distal_spinal_muscular_atrophy,_autosomal_recessive_4|Charcot-Marie-Tooth_disease,_recessive_intermediate_c;CLNDISDB=MONDO:MONDO:0012608,MedGen:C1970211,OMIM:611067,Orphanet:ORPHA206580|MONDO:MONDO:0014154,MedGen:C3809309,OMIM:615376,Orphanet:ORPHA369867;CLNHGVS=NC_000001.11:g.6469136_6469137insTTC;CLNREVSTAT=criteria_provided,_single_submitter;CLNSIG=Uncertain_significance;CLNVC=Insertion;CLNVCSO=SO:0000667;GENEINFO=PLEKHG5:57449;MC=SO:0001821|inframe_insertion;ORIGIN=1;RS=1553173388;Pangolin=ENSG00000171680.22|53:0.0|-13:-0.0
chr1	6469142	843557	C	T	.	.	ALLELEID=824363;CLNDN=Distal_spinal_muscular_atrophy,_autosomal_recessive_4|Charcot-Marie-Tooth_disease,_recessive_intermediate_c;CLNDISDB=MONDO:MONDO:0012608,MedGen:C1970211,OMIM:611067,Orphanet:ORPHA206580|MONDO:MONDO:0014154,MedGen:C3809309,OMIM:615376,Orphanet:ORPHA369867;CLNHGVS=NC_000001.11:g.6469142C>T;CLNREVSTAT=criteria_provided,_single_submitter;CLNSIG=Uncertain_significance;CLNVC=single_nucleotide_variant;CLNVCSO=SO:0001483;GENEINFO=PLEKHG5:57449;MC=SO:0001583|missense_variant;ORIGIN=1;Pangolin=ENSG00000171680.22|-21:0.0|-43:-0.0
chr1	6469153	652853	T	G	.	.	ALLELEID=628225;CLNDN=Distal_spinal_muscular_atrophy,_autosomal_recessive_4|Charcot-Marie-Tooth_disease,_recessive_intermediate_c;CLNDISDB=MONDO:MONDO:0012608,MedGen:C1970211,OMIM:611067,Orphanet:ORPHA206580|MONDO:MONDO:0014154,MedGen:C3809309,OMIM:615376,Orphanet:ORPHA369867;CLNHGVS=NC_000001.11:g.6469153T>G;CLNREVSTAT=criteria_provided,_single_submitter;CLNSIG=Uncertain_significance;CLNVC=single_nucleotide_variant;CLNVCSO=SO:0001483;GENEINFO=PLEKHG5:57449;MC=SO:0001583|missense_variant;ORIGIN=1;RS=1241363420;Pangolin=ENSG00000171680.22|2:0.0|-2:-0.0
chr1	6469159	297952	T	C	.	.	ALLELEID=281688;CLNDN=Distal_spinal_muscular_atrophy,_autosomal_recessive_4;CLNDISDB=MONDO:MONDO:0012608,MedGen:C1970211,OMIM:611067,Orphanet:ORPHA206580;CLNHGVS=NC_000001.11:g.6469159T>C;CLNREVSTAT=criteria_provided,_single_submitter;CLNSIG=Uncertain_significance;CLNVC=single_nucleotide_variant;CLNVCSO=SO:0001483;CLNVI=Illumina_Clinical_Services_Laboratory,Illumina:703690;GENEINFO=PLEKHG5:57449;MC=SO:0001583|missense_variant;ORIGIN=1;RS=886046500;Pangolin=ENSG00000171680.22|23:0.0|-2:-0.0
chr1	6469160	493017	G	C	.	.	AF_EXAC=2e-05;ALLELEID=485980;CLNDN=Distal_spinal_muscular_atrophy,_autosomal_recessive_4|Charcot-Marie-Tooth_disease,_recessive_intermediate_c|not_provided;CLNDISDB=MONDO:MONDO:0012608,MedGen:C1970211,OMIM:611067,Orphanet:ORPHA206580|MONDO:MONDO:0014154,MedGen:C3809309,OMIM:615376,Orphanet:ORPHA369867|MedGen:CN517202;CLNHGVS=NC_000001.11:g.6469160G>C;CLNREVSTAT=criteria_provided,_multiple_submitters,_no_conflicts;CLNSIG=Uncertain_significance;CLNVC=single_nucleotide_variant;CLNVCSO=SO:0001483;GENEINFO=PLEKHG5:57449;MC=SO:0001583|missense_variant;ORIGIN=1;RS=761272621;Pangolin=ENSG00000171680.22|0:0.0|-3:-0.0
chr1	6469164	1054411	A	T	.	.	ALLELEID=1040304;CLNDN=Distal_spinal_muscular_atrophy,_autosomal_recessive_4|Charcot-Marie-Tooth_disease,_recessive_intermediate_c;CLNDISDB=MONDO:MONDO:0012608,MedGen:C1970211,OMIM:611067,Orphanet:ORPHA206580|MONDO:MONDO:0014154,MedGen:C3809309,OMIM:615376,Orphanet:ORPHA369867;CLNHGVS=NC_000001.11:g.6469164A>T;CLNREVSTAT=criteria_provided,_single_submitter;CLNSIG=Uncertain_significance;CLNVC=single_nucleotide_variant;CLNVCSO=SO:0001483;GENEINFO=PLEKHG5:57449;MC=SO:0001583|missense_variant;ORIGIN=1;Pangolin=ENSG00000171680.22|-2:0.0|2:-0.0
chr1	6469223	847291	G	A	.	.	ALLELEID=824364;CLNDN=Distal_spinal_muscular_atrophy,_autosomal_recessive_4|Charcot-Marie-Tooth_disease,_recessive_intermediate_c;CLNDISDB=MONDO:MONDO:0012608,MedGen:C1970211,OMIM:611067,Orphanet:ORPHA206580|MONDO:MONDO:0014154,MedGen:C3809309,OMIM:615376,Orphanet:ORPHA369867;CLNHGVS=NC_000001.11:g.6469223G>A;CLNREVSTAT=criteria_provided,_single_submitter;CLNSIG=Uncertain_significance;CLNVC=single_nucleotide_variant;CLNVCSO=SO:0001483;GENEINFO=PLEKHG5:57449;MC=SO:0001583|missense_variant;ORIGIN=1;Pangolin=ENSG00000171680.22|-9:0.02|18:-0.0
chr1	6469231	1052562	T	A	.	.	ALLELEID=1040305;CLNDN=Distal_spinal_muscular_atrophy,_autosomal_recessive_4|Charcot-Marie-Tooth_disease,_recessive_intermediate_c;CLNDISDB=MONDO:MONDO:0012608,MedGen:C1970211,OMIM:611067,Orphanet:ORPHA206580|MONDO:MONDO:0014154,MedGen:C3809309,OMIM:615376,Orphanet:ORPHA369867;CLNHGVS=NC_000001.11:g.6469231T>A;CLNREVSTAT=criteria_provided,_single_submitter;CLNSIG=Uncertain_significance;CLNVC=single_nucleotide_variant;CLNVCSO=SO:0001483;GENEINFO=PLEKHG5:57449;MC=SO:0001583|missense_variant;ORIGIN=1;Pangolin=ENSG00000171680.22|4:0.0|10:-0.0
chr1	6469342	653327	T	C	.	.	ALLELEID=628226;CLNDN=Distal_spinal_muscular_atrophy,_autosomal_recessive_4|Charcot-Marie-Tooth_disease,_recessive_intermediate_c;CLNDISDB=MONDO:MONDO:0012608,MedGen:C1970211,OMIM:611067,Orphanet:ORPHA206580|MONDO:MONDO:0014154,MedGen:C3809309,OMIM:615376,Orphanet:ORPHA369867;CLNHGVS=NC_000001.11:g.6469342T>C;CLNREVSTAT=criteria_provided,_single_submitter;CLNSIG=Uncertain_significance;CLNVC=single_nucleotide_variant;CLNVCSO=SO:0001483;GENEINFO=PLEKHG5:57449;MC=SO:0001583|missense_variant;ORIGIN=1;RS=936501984;Pangolin=ENSG00000171680.22|-7:0.0|46:-0.0
chr1	6469367	468899	G	A	.	.	AF_EXAC=2e-05;ALLELEID=448309;CLNDN=Distal_spinal_muscular_atrophy,_autosomal_recessive_4|Charcot-Marie-Tooth_disease,_recessive_intermediate_c;CLNDISDB=MONDO:MONDO:0012608,MedGen:C1970211,OMIM:611067,Orphanet:ORPHA206580|MONDO:MONDO:0014154,MedGen:C3809309,OMIM:615376,Orphanet:ORPHA369867;CLNHGVS=NC_000001.11:g.6469367G>A;CLNREVSTAT=criteria_provided,_single_submitter;CLNSIG=Uncertain_significance;CLNVC=single_nucleotide_variant;CLNVCSO=SO:0001483;GENEINFO=PLEKHG5:57449;MC=SO:0001583|missense_variant;ORIGIN=1;RS=747057331;Pangolin=ENSG00000171680.22|-32:0.0|46:-0.01
chr1	6469396	60780	G	A	.	.	AF_EXAC=4e-05;ALLELEID=75319;CLNDN=Distal_spinal_muscular_atrophy,_autosomal_recessive_4|Charcot-Marie-Tooth_disease,_recessive_intermediate_c;CLNDISDB=MONDO:MONDO:0012608,MedGen:C1970211,OMIM:611067,Orphanet:ORPHA206580|MONDO:MONDO:0014154,MedGen:C3809309,OMIM:615376,Orphanet:ORPHA369867;CLNHGVS=NC_000001.11:g.6469396G>A;CLNREVSTAT=criteria_provided,_single_submitter;CLNSIG=Uncertain_significance;CLNVC=single_nucleotide_variant;CLNVCSO=SO:0001483;CLNVI=OMIM_Allelic_Variant:611101.0004;GENEINFO=PLEKHG5:57449;MC=SO:0001583|missense_variant;ORIGIN=1;RS=397515456;Pangolin=ENSG00000171680.22|-8:0.0|17:-0.02
chr1	6469397	618833	T	C	.	.	ALLELEID=609428;CLNDN=not_provided;CLNDISDB=MedGen:CN517202;CLNHGVS=NC_000001.11:g.6469397T>C;CLNREVSTAT=criteria_provided,_single_submitter;CLNSIG=Uncertain_significance;CLNVC=single_nucleotide_variant;CLNVCSO=SO:0001483;CLNVI=ARUP_Laboratories,_Molecular_Genetics_and_Genomics,ARUP_Laboratories:180125;GENEINFO=PLEKHG5:57449;MC=SO:0001583|missense_variant;ORIGIN=1;RS=1212737816;Pangolin=ENSG00000171680.22|16:0.01|24:-0.0
chr1	6469405	940389	C	T	.	.	ALLELEID=930646;CLNDN=Distal_spinal_muscular_atrophy,_autosomal_recessive_4|Charcot-Marie-Tooth_disease,_recessive_intermediate_c;CLNDISDB=MONDO:MONDO:0012608,MedGen:C1970211,OMIM:611067,Orphanet:ORPHA206580|MONDO:MONDO:0014154,MedGen:C3809309,OMIM:615376,Orphanet:ORPHA369867;CLNHGVS=NC_000001.11:g.6469405C>T;CLNREVSTAT=criteria_provided,_single_submitter;CLNSIG=Uncertain_significance;CLNVC=single_nucleotide_variant;CLNVCSO=SO:0001483;GENEINFO=PLEKHG5:57449;MC=SO:0001583|missense_variant;ORIGIN=1;Pangolin=ENSG00000171680.22|16:0.01|45:-0.01
chr1	6469418	938327	G	A	.	.	ALLELEID=930647;CLNDN=Distal_spinal_muscular_atrophy,_autosomal_recessive_4|Charcot-Marie-Tooth_disease,_recessive_intermediate_c;CLNDISDB=MONDO:MONDO:0012608,MedGen:C1970211,OMIM:611067,Orphanet:ORPHA206580|MONDO:MONDO:0014154,MedGen:C3809309,OMIM:615376,Orphanet:ORPHA369867;CLNHGVS=NC_000001.11:g.6469418G>A;CLNREVSTAT=criteria_provided,_single_submitter;CLNSIG=Uncertain_significance;CLNVC=single_nucleotide_variant;CLNVCSO=SO:0001483;GENEINFO=PLEKHG5:57449;MC=SO:0001583|missense_variant;ORIGIN=1;Pangolin=ENSG00000171680.22|-5:0.13|32:-0.04
chr1	6469429	1035762	A	G	.	.	ALLELEID=1023467;CLNDN=Distal_spinal_muscular_atrophy,_autosomal_recessive_4|Charcot-Marie-Tooth_disease,_recessive_intermediate_c;CLNDISDB=MONDO:MONDO:0012608,MedGen:C1970211,OMIM:611067,Orphanet:ORPHA206580|MONDO:MONDO:0014154,MedGen:C3809309,OMIM:615376,Orphanet:ORPHA369867;CLNHGVS=NC_000001.11:g.6469429A>G;CLNREVSTAT=criteria_provided,_single_submitter;CLNSIG=Uncertain_significance;CLNVC=single_nucleotide_variant;CLNVCSO=SO:0001483;GENEINFO=PLEKHG5:57449;MC=SO:0001583|missense_variant;ORIGIN=1;Pangolin=ENSG00000171680.22|-8:0.08|-16:-0.01
chr1	6469444	1019	A	G	.	.	ALLELEID=16058;CLNDN=Distal_spinal_muscular_atrophy,_autosomal_recessive_4|Hereditary_motor_neuron_disease;CLNDISDB=MONDO:MONDO:0012608,MedGen:C1970211,OMIM:611067,Orphanet:ORPHA206580|MONDO:MONDO:0024257,MedGen:C0270763,Orphanet:ORPHA98505;CLNHGVS=NC_000001.11:g.6469444A>G;CLNREVSTAT=no_assertion_criteria_provided;CLNSIG=Conflicting_interpretations_of_pathogenicity;CLNSIGCONF=Pathogenic(1),Uncertain_significance(1);CLNVC=single_nucleotide_variant;CLNVCSO=SO:0001483;CLNVI=OMIM_Allelic_Variant:611101.0001;GENEINFO=PLEKHG5:57449;MC=SO:0001583|missense_variant;ORIGIN=1;RS=63750315;Pangolin=ENSG00000171680.22|-31:0.02|-23:-0.0
chr1	6469450	1038835	C	G	.	.	ALLELEID=1023468;CLNDN=Distal_spinal_muscular_atrophy,_autosomal_recessive_4|Charcot-Marie-Tooth_disease,_recessive_intermediate_c;CLNDISDB=MONDO:MONDO:0012608,MedGen:C1970211,OMIM:611067,Orphanet:ORPHA206580|MONDO:MONDO:0014154,MedGen:C3809309,OMIM:615376,Orphanet:ORPHA369867;CLNHGVS=NC_000001.11:g.6469450C>G;CLNREVSTAT=criteria_provided,_single_submitter;CLNSIG=Uncertain_significance;CLNVC=single_nucleotide_variant;CLNVCSO=SO:0001483;GENEINFO=PLEKHG5:57449;MC=SO:0001583|missense_variant;ORIGIN=1;Pangolin=ENSG00000171680.22|-37:0.36|0:-0.16
chr1	6469545	194777	A	G	.	.	AF_ESP=0.00154;AF_EXAC=0.00036;AF_TGP=0.0004;ALLELEID=191940;CLNDN=Distal_spinal_muscular_atrophy,_autosomal_recessive_4|Charcot-Marie-Tooth_disease,_recessive_intermediate_c|not_specified|none_provided|not_provided;CLNDISDB=MONDO:MONDO:0012608,MedGen:C1970211,OMIM:611067,Orphanet:ORPHA206580|MONDO:MONDO:0014154,MedGen:C3809309,OMIM:615376,Orphanet:ORPHA369867|MedGen:CN169374|MedGen:CN235283|MedGen:CN517202;CLNHGVS=NC_000001.11:g.6469545A>G;CLNREVSTAT=criteria_provided,_conflicting_interpretations;CLNSIG=Conflicting_interpretations_of_pathogenicity;CLNSIGCONF=Likely_benign(3),Uncertain_significance(2);CLNVC=single_nucleotide_variant;CLNVCSO=SO:0001483;CLNVI=ARUP_Laboratories,_Molecular_Genetics_and_Genomics,ARUP_Laboratories:2230079;GENEINFO=PLEKHG5:57449;MC=SO:0001819|synonymous_variant;ORIGIN=1;RS=150807400;Pangolin=ENSG00000171680.22|3:0.0|-1:-0.01
chr1	6469547	1038197	G	C	.	.	ALLELEID=1023469;CLNDN=Distal_spinal_muscular_atrophy,_autosomal_recessive_4|Charcot-Marie-Tooth_disease,_recessive_intermediate_c;CLNDISDB=MONDO:MONDO:0012608,MedGen:C1970211,OMIM:611067,Orphanet:ORPHA206580|MONDO:MONDO:0014154,MedGen:C3809309,OMIM:615376,Orphanet:ORPHA369867;CLNHGVS=NC_000001.11:g.6469547G>C;CLNREVSTAT=criteria_provided,_single_submitter;CLNSIG=Uncertain_significance;CLNVC=single_nucleotide_variant;CLNVCSO=SO:0001483;GENEINFO=PLEKHG5:57449;MC=SO:0001583|missense_variant;ORIGIN=1;Pangolin=ENSG00000171680.22|1:0.0|-3:-0.0
chr1	6469580	839629	C	T	.	.	ALLELEID=824365;CLNDN=Distal_spinal_muscular_atrophy,_autosomal_recessive_4|Charcot-Marie-Tooth_disease,_recessive_intermediate_c;CLNDISDB=MONDO:MONDO:0012608,MedGen:C1970211,OMIM:611067,Orphanet:ORPHA206580|MONDO:MONDO:0014154,MedGen:C3809309,OMIM:615376,Orphanet:ORPHA369867;CLNHGVS=NC_000001.11:g.6469580C>T;CLNREVSTAT=criteria_provided,_single_submitter;CLNSIG=Uncertain_significance;CLNVC=single_nucleotide_variant;CLNVCSO=SO:0001483;GENEINFO=PLEKHG5:57449;MC=SO:0001583|missense_variant;ORIGIN=1;Pangolin=ENSG00000171680.22|-36:0.0|44:-0.0
chr1	6469594	297953	C	T	.	.	AF_ESP=0.00015;AF_EXAC=9e-05;ALLELEID=281689;CLNDN=Distal_spinal_muscular_atrophy,_autosomal_recessive_4|Charcot-Marie-Tooth_disease,_recessive_intermediate_c|not_provided;CLNDISDB=MONDO:MONDO:0012608,MedGen:C1970211,OMIM:611067,Orphanet:ORPHA206580|MONDO:MONDO:0014154,MedGen:C3809309,OMIM:615376,Orphanet:ORPHA369867|MedGen:CN517202;CLNHGVS=NC_000001.11:g.6469594C>T;CLNREVSTAT=criteria_provided,_conflicting_interpretations;CLNSIG=Conflicting_interpretations_of_pathogenicity;CLNSIGCONF=Likely_benign(1),Uncertain_significance(2);CLNVC=single_nucleotide_variant;CLNVCSO=SO:0001483;CLNVI=Illumina_Clinical_Services_Laboratory,Illumina:253892;GENEINFO=PLEKHG5:57449;MC=SO:0001583|missense_variant;ORIGIN=1;RS=144245744;Pangolin=ENSG00000171680.22|30:0.0|-50:-0.0
chr1	6469609	1026660	C	G	.	.	ALLELEID=1002980;CLNDN=Distal_spinal_muscular_atrophy,_autosomal_recessive_4|Charcot-Marie-Tooth_disease,_recessive_intermediate_c;CLNDISDB=MONDO:MONDO:0012608,MedGen:C1970211,OMIM:611067,Orphanet:ORPHA206580|MONDO:MONDO:0014154,MedGen:C3809309,OMIM:615376,Orphanet:ORPHA369867;CLNHGVS=NC_000001.11:g.6469609C>G;CLNREVSTAT=criteria_provided,_single_submitter;CLNSIG=Uncertain_significance;CLNVC=single_nucleotide_variant;CLNVCSO=SO:0001483;GENEINFO=PLEKHG5:57449;MC=SO:0001583|missense_variant;ORIGIN=1;Pangolin=ENSG00000171680.22|15:0.0|-4:-0.0
chr1	6469637	468898	C	G	.	.	ALLELEID=448214;CLNDN=Distal_spinal_muscular_atrophy,_autosomal_recessive_4|Charcot-Marie-Tooth_disease,_recessive_intermediate_c;CLNDISDB=MONDO:MONDO:0012608,MedGen:C1970211,OMIM:611067,Orphanet:ORPHA206580|MONDO:MONDO:0014154,MedGen:C3809309,OMIM:615376,Orphanet:ORPHA369867;CLNHGVS=NC_000001.11:g.6469637C>G;CLNREVSTAT=criteria_provided,_single_submitter;CLNSIG=Uncertain_significance;CLNVC=single_nucleotide_variant;CLNVCSO=SO:0001483;GENEINFO=PLEKHG5:57449;MC=SO:0001583|missense_variant;ORIGIN=1;RS=752514480;Pangolin=ENSG00000171680.22|-13:0.01|39:-0.0
chr1	6469651	245844	G	T	.	.	ALLELEID=244280;CLNDN=not_provided;CLNDISDB=MedGen:CN517202;CLNHGVS=NC_000001.11:g.6469651G>T;CLNREVSTAT=criteria_provided,_single_submitter;CLNSIG=Uncertain_significance;CLNVC=single_nucleotide_variant;CLNVCSO=SO:0001483;GENEINFO=PLEKHG5:57449;MC=SO:0001583|missense_variant;ORIGIN=1;RS=553151077;Pangolin=ENSG00000171680.22|-2:0.74|25:-0.12
chr1	6469673	569106	C	T	.	.	ALLELEID=558573;CLNDN=Distal_spinal_muscular_atrophy,_autosomal_recessive_4|Charcot-Marie-Tooth_disease,_recessive_intermediate_c;CLNDISDB=MONDO:MONDO:0012608,MedGen:C1970211,OMIM:611067,Orphanet:ORPHA206580|MONDO:MONDO:0014154,MedGen:C3809309,OMIM:615376,Orphanet:ORPHA369867;CLNHGVS=NC_000001.11:g.6469673C>T;CLNREVSTAT=criteria_provided,_single_submitter;CLNSIG=Uncertain_significance;CLNVC=single_nucleotide_variant;CLNVCSO=SO:0001483;GENEINFO=PLEKHG5:57449;MC=SO:0001583|missense_variant;ORIGIN=1;RS=1557738049;Pangolin=ENSG00000171680.22|-49:0.05|3:-0.01
chr1	6470253	546263	C	G	.	.	AF_ESP=0.00023;AF_EXAC=5e-05;ALLELEID=536598;CLNDN=Distal_spinal_muscular_atrophy,_autosomal_recessive_4|Charcot-Marie-Tooth_disease,_recessive_intermediate_c|not_provided;CLNDISDB=MONDO:MONDO:0012608,MedGen:C1970211,OMIM:611067,Orphanet:ORPHA206580|MONDO:MONDO:0014154,MedGen:C3809309,OMIM:615376,Orphanet:ORPHA369867|MedGen:CN517202;CLNHGVS=NC_000001.11:g.6470253C>G;CLNREVSTAT=criteria_provided,_multiple_submitters,_no_conflicts;CLNSIG=Uncertain_significance;CLNVC=single_nucleotide_variant;CLNVCSO=SO:0001483;GENEINFO=PLEKHG5:57449;MC=SO:0001583|missense_variant;ORIGIN=1;RS=140597591;Pangolin=ENSG00000171680.22|-17:0.01|-18:-0.0
chr1	6470288	546583	C	T	.	.	ALLELEID=537072;CLNDN=not_provided;CLNDISDB=MedGen:CN517202;CLNHGVS=NC_000001.11:g.6470288C>T;CLNREVSTAT=criteria_provided,_single_submitter;CLNSIG=Uncertain_significance;CLNVC=single_nucleotide_variant;CLNVCSO=SO:0001483;GENEINFO=PLEKHG5:57449;MC=SO:0001583|missense_variant;ORIGIN=1;RS=1553173791;Pangolin=ENSG00000171680.22|33:0.01|-22:-0.0
chr1	6470295	73890	C	T	.	.	AF_EXAC=1e-05;ALLELEID=84781;CLNDN=Distal_spinal_muscular_atrophy,_autosomal_recessive_4|Charcot-Marie-Tooth_disease,_recessive_intermediate_c;CLNDISDB=MONDO:MONDO:0012608,MedGen:C1970211,OMIM:611067,Orphanet:ORPHA206580|MONDO:MONDO:0014154,MedGen:C3809309,OMIM:615376,Orphanet:ORPHA369867;CLNHGVS=NC_000001.11:g.6470295C>T;CLNREVSTAT=criteria_provided,_single_submitter;CLNSIG=Uncertain_significance;CLNVC=single_nucleotide_variant;CLNVCSO=SO:0001483;GENEINFO=PLEKHG5:57449;MC=SO:0001583|missense_variant;ORIGIN=1;RS=267598690;Pangolin=ENSG00000171680.22|26:0.01|26:-0.0
chr1	6470298	246143	C	T	.	.	ALLELEID=244281;CLNDN=Distal_spinal_muscular_atrophy,_autosomal_recessive_4|Charcot-Marie-Tooth_disease,_recessive_intermediate_c|not_specified|not_provided;CLNDISDB=MONDO:MONDO:0012608,MedGen:C1970211,OMIM:611067,Orphanet:ORPHA206580|MONDO:MONDO:0014154,MedGen:C3809309,OMIM:615376,Orphanet:ORPHA369867|MedGen:CN169374|MedGen:CN517202;CLNHGVS=NC_000001.11:g.6470298C>T;CLNREVSTAT=criteria_provided,_multiple_submitters,_no_conflicts;CLNSIG=Uncertain_significance;CLNVC=single_nucleotide_variant;CLNVCSO=SO:0001483;CLNVI=ARUP_Laboratories,_Molecular_Genetics_and_Genomics,ARUP_Laboratories:2289966;GENEINFO=PLEKHG5:57449;MC=SO:0001583|missense_variant;ORIGIN=1;RS=760122001;Pangolin=ENSG00000171680.22|-3:0.01|23:-0.01
chr1	6470300	580820	G	A	.	.	AF_EXAC=2e-05;ALLELEID=557364;CLNDN=Distal_spinal_muscular_atrophy,_autosomal_recessive_4|Charcot-Marie-Tooth_disease,_recessive_intermediate_c;CLNDISDB=MONDO:MONDO:0012608,MedGen:C1970211,OMIM:611067,Orphanet:ORPHA206580|MONDO:MONDO:0014154,MedGen:C3809309,OMIM:615376,Orphanet:ORPHA369867;CLNHGVS=NC_000001.11:g.6470300G>A;CLNREVSTAT=criteria_provided,_single_submitter;CLNSIG=Uncertain_significance;CLNVC=single_nucleotide_variant;CLNVCSO=SO:0001483;GENEINFO=PLEKHG5:57449;MC=SO:0001583|missense_variant;ORIGIN=1;RS=757727499;Pangolin=ENSG00000171680.22|-34:0.0|21:-0.01
chr1	6470307	194669	C	T	.	.	AF_ESP=8e-05;ALLELEID=191832;CLNDN=Distal_spinal_muscular_atrophy,_autosomal_recessive_4|Charcot-Marie-Tooth_disease,_recessive_intermediate_c|not_provided;CLNDISDB=MONDO:MONDO:0012608,MedGen:C1970211,OMIM:611067,Orphanet:ORPHA206580|MONDO:MONDO:0014154,MedGen:C3809309,OMIM:615376,Orphanet:ORPHA369867|MedGen:CN517202;CLNHGVS=NC_000001.11:g.6470307C>T;CLNREVSTAT=criteria_provided,_multiple_submitters,_no_conflicts;CLNSIG=Uncertain_significance;CLNVC=single_nucleotide_variant;CLNVCSO=SO:0001483;GENEINFO=PLEKHG5:57449;MC=SO:0001583|missense_variant;ORIGIN=1;RS=143545780;Pangolin=ENSG00000171680.22|48:0.0|14:-0.01
chr1	6470311	835288	A	T	.	.	ALLELEID=824367;CLNDN=Distal_spinal_muscular_atrophy,_autosomal_recessive_4|Charcot-Marie-Tooth_disease,_recessive_intermediate_c;CLNDISDB=MONDO:MONDO:0012608,MedGen:C1970211,OMIM:611067,Orphanet:ORPHA206580|MONDO:MONDO:0014154,MedGen:C3809309,OMIM:615376,Orphanet:ORPHA369867;CLNHGVS=NC_000001.11:g.6470311A>T;CLNREVSTAT=criteria_provided,_single_submitter;CLNSIG=Uncertain_significance;CLNVC=single_nucleotide_variant;CLNVCSO=SO:0001483;GENEINFO=PLEKHG5:57449;MC=SO:0001819|synonymous_variant;ORIGIN=1;Pangolin=ENSG00000171680.22|-2:0.01|10:-0.02
chr1	6470312	378378	G	A	.	.	AF_ESP=0.00277;AF_EXAC=0.0008;AF_TGP=0.00339;ALLELEID=365189;CLNDN=Distal_spinal_muscular_atrophy,_autosomal_recessive_4|Charcot-Marie-Tooth_disease,_recessive_intermediate_c|not_specified|not_provided;CLNDISDB=MONDO:MONDO:0012608,MedGen:C1970211,OMIM:611067,Orphanet:ORPHA206580|MONDO:MONDO:0014154,MedGen:C3809309,OMIM:615376,Orphanet:ORPHA369867|MedGen:CN169374|MedGen:CN517202;CLNHGVS=NC_000001.11:g.6470312G>A;CLNREVSTAT=criteria_provided,_conflicting_interpretations;CLNSIG=Conflicting_interpretations_of_pathogenicity;CLNSIGCONF=Benign(1),Likely_benign(2),Uncertain_significance(1);CLNVC=single_nucleotide_variant;CLNVCSO=SO:0001483;CLNVI=Illumina_Clinical_Services_Laboratory,Illumina:846682;GENEINFO=PLEKHG5:57449;MC=SO:0001583|missense_variant;ORIGIN=1;RS=77134982;Pangolin=ENSG00000171680.22|43:0.0|9:-0.03
chr1	6470321	947809	G	A	.	.	ALLELEID=922149;CLNDN=Distal_spinal_muscular_atrophy,_autosomal_recessive_4|Charcot-Marie-Tooth_disease,_recessive_intermediate_c;CLNDISDB=MONDO:MONDO:0012608,MedGen:C1970211,OMIM:611067,Orphanet:ORPHA206580|MONDO:MONDO:0014154,MedGen:C3809309,OMIM:615376,Orphanet:ORPHA369867;CLNHGVS=NC_000001.11:g.6470321G>A;CLNREVSTAT=criteria_provided,_single_submitter;CLNSIG=Uncertain_significance;CLNVC=single_nucleotide_variant;CLNVCSO=SO:0001483;GENEINFO=PLEKHG5:57449;MC=SO:0001583|missense_variant;ORIGIN=1;Pangolin=ENSG00000171680.22|0:0.13|34:-0.01
chr1	6470331	378377	C	T	.	.	AF_ESP=0.00038;AF_EXAC=0.00034;ALLELEID=365461;CLNDN=Distal_spinal_muscular_atrophy,_autosomal_recessive_4|Charcot-Marie-Tooth_disease,_recessive_intermediate_c|none_provided|not_provided;CLNDISDB=MONDO:MONDO:0012608,MedGen:C1970211,OMIM:611067,Orphanet:ORPHA206580|MONDO:MONDO:0014154,MedGen:C3809309,OMIM:615376,Orphanet:ORPHA369867|MedGen:CN235283|MedGen:CN517202;CLNHGVS=NC_000001.11:g.6470331C>T;CLNREVSTAT=criteria_provided,_multiple_submitters,_no_conflicts;CLNSIG=Uncertain_significance;CLNVC=single_nucleotide_variant;CLNVCSO=SO:0001483;CLNVI=ARUP_Laboratories,_Molecular_Genetics_and_Genomics,ARUP_Laboratories:2264704|Illumina_Clinical_Services_Laboratory,Illumina:1357684;GENEINFO=PLEKHG5:57449;MC=SO:0001583|missense_variant;ORIGIN=1;RS=200641225;Pangolin=ENSG00000171680.22|-10:0.2|24:-0.01
chr1	6470333	875735	A	G	.	.	ALLELEID=864734;CLNDN=Distal_spinal_muscular_atrophy,_autosomal_recessive_4;CLNDISDB=MONDO:MONDO:0012608,MedGen:C1970211,OMIM:611067,Orphanet:ORPHA206580;CLNHGVS=NC_000001.11:g.6470333A>G;CLNREVSTAT=criteria_provided,_single_submitter;CLNSIG=Uncertain_significance;CLNVC=single_nucleotide_variant;CLNVCSO=SO:0001483;CLNVI=Illumina_Clinical_Services_Laboratory,Illumina:550908;GENEINFO=PLEKHG5:57449;MC=SO:0001583|missense_variant;ORIGIN=1;Pangolin=ENSG00000171680.22|22:0.01|-12:-0.05
chr1	6470339	468895	A	T	.	.	AF_ESP=8e-05;AF_EXAC=5e-05;ALLELEID=448338;CLNDN=Distal_spinal_muscular_atrophy,_autosomal_recessive_4|Charcot-Marie-Tooth_disease,_recessive_intermediate_c;CLNDISDB=MONDO:MONDO:0012608,MedGen:C1970211,OMIM:611067,Orphanet:ORPHA206580|MONDO:MONDO:0014154,MedGen:C3809309,OMIM:615376,Orphanet:ORPHA369867;CLNHGVS=NC_000001.11:g.6470339A>T;CLNREVSTAT=criteria_provided,_single_submitter;CLNSIG=Uncertain_significance;CLNVC=single_nucleotide_variant;CLNVCSO=SO:0001483;GENEINFO=PLEKHG5:57449;MC=SO:0001583|missense_variant;ORIGIN=1;RS=376513313;Pangolin=ENSG00000171680.22|7:0.01|-18:-0.13
chr1	6470357	536787	T	TGGGGACGGATGGCGTGAACGTAGGG	.	.	ALLELEID=516069;CLNDN=Distal_spinal_muscular_atrophy,_autosomal_recessive_4|Charcot-Marie-Tooth_disease,_recessive_intermediate_c;CLNDISDB=MONDO:MONDO:0012608,MedGen:C1970211,OMIM:611067,Orphanet:ORPHA206580|MONDO:MONDO:0014154,MedGen:C3809309,OMIM:615376,Orphanet:ORPHA369867;CLNHGVS=NC_000001.11:g.6470359_6470383dup;CLNREVSTAT=criteria_provided,_single_submitter;CLNSIG=Uncertain_significance;CLNVC=Duplication;CLNVCSO=SO:1000035;GENEINFO=PLEKHG5:57449;MC=SO:0001627|intron_variant;ORIGIN=1;RS=748372368;Pangolin=ENSG00000171680.22|-36:0.01|-36:-0.05
chr1	6470358	939956	G	A	.	.	ALLELEID=939824;CLNDN=Distal_spinal_muscular_atrophy,_autosomal_recessive_4|Charcot-Marie-Tooth_disease,_recessive_intermediate_c;CLNDISDB=MONDO:MONDO:0012608,MedGen:C1970211,OMIM:611067,Orphanet:ORPHA206580|MONDO:MONDO:0014154,MedGen:C3809309,OMIM:615376,Orphanet:ORPHA369867;CLNHGVS=NC_000001.11:g.6470358G>A;CLNREVSTAT=criteria_provided,_single_submitter;CLNSIG=Uncertain_significance;CLNVC=single_nucleotide_variant;CLNVCSO=SO:0001483;GENEINFO=PLEKHG5:57449;MC=SO:0001627|intron_variant;ORIGIN=1;Pangolin=ENSG00000171680.22|-12:0.02|-37:-0.04
chr1	6470363	536791	C	G	.	.	ALLELEID=516051;CLNDN=Distal_spinal_muscular_atrophy,_autosomal_recessive_4|Charcot-Marie-Tooth_disease,_recessive_intermediate_c|not_provided;CLNDISDB=MONDO:MONDO:0012608,MedGen:C1970211,OMIM:611067,Orphanet:ORPHA206580|MONDO:MONDO:0014154,MedGen:C3809309,OMIM:615376,Orphanet:ORPHA369867|MedGen:CN517202;CLNHGVS=NC_000001.11:g.6470363C>G;CLNREVSTAT=criteria_provided,_conflicting_interpretations;CLNSIG=Conflicting_interpretations_of_pathogenicity;CLNSIGCONF=Likely_benign(1),Uncertain_significance(1);CLNVC=single_nucleotide_variant;CLNVCSO=SO:0001483;GENEINFO=PLEKHG5:57449;MC=SO:0001627|intron_variant;ORIGIN=1;RS=139041955;Pangolin=ENSG00000171680.22|-8:0.01|-42:-0.04
chr1	6470364	468894	G	C	.	.	AF_EXAC=2e-05;ALLELEID=448343;CLNDN=Distal_spinal_muscular_atrophy,_autosomal_recessive_4|Charcot-Marie-Tooth_disease,_recessive_intermediate_c;CLNDISDB=MONDO:MONDO:0012608,MedGen:C1970211,OMIM:611067,Orphanet:ORPHA206580|MONDO:MONDO:0014154,MedGen:C3809309,OMIM:615376,Orphanet:ORPHA369867;CLNHGVS=NC_000001.11:g.6470364G>C;CLNREVSTAT=criteria_provided,_single_submitter;CLNSIG=Uncertain_significance;CLNVC=single_nucleotide_variant;CLNVCSO=SO:0001483;GENEINFO=PLEKHG5:57449;MC=SO:0001627|intron_variant;ORIGIN=1;RS=373133607;Pangolin=ENSG00000171680.22|-43:0.17|-9:-0.04
chr1	6470565	1063888	C	T	.	.	ALLELEID=1040306;CLNDN=Distal_spinal_muscular_atrophy,_autosomal_recessive_4|Charcot-Marie-Tooth_disease,_recessive_intermediate_c;CLNDISDB=MONDO:MONDO:0012608,MedGen:C1970211,OMIM:611067,Orphanet:ORPHA206580|MONDO:MONDO:0014154,MedGen:C3809309,OMIM:615376,Orphanet:ORPHA369867;CLNHGVS=NC_000001.11:g.6470565C>T;CLNREVSTAT=criteria_provided,_single_submitter;CLNSIG=Uncertain_significance;CLNVC=single_nucleotide_variant;CLNVCSO=SO:0001483;GENEINFO=PLEKHG5:57449;MC=SO:0001583|missense_variant;ORIGIN=1;Pangolin=ENSG00000171680.22|-2:0.04|-26:-0.0
chr1	6470570	194553	G	A	.	.	AF_ESP=0.00039;AF_EXAC=0.00036;ALLELEID=191716;CLNDN=Distal_spinal_muscular_atrophy,_autosomal_recessive_4|Charcot-Marie-Tooth_disease,_recessive_intermediate_c|not_specified|not_provided;CLNDISDB=MONDO:MONDO:0012608,MedGen:C1970211,OMIM:611067,Orphanet:ORPHA206580|MONDO:MONDO:0014154,MedGen:C3809309,OMIM:615376,Orphanet:ORPHA369867|MedGen:CN169374|MedGen:CN517202;CLNHGVS=NC_000001.11:g.6470570G>A;CLNREVSTAT=criteria_provided,_multiple_submitters,_no_conflicts;CLNSIG=Uncertain_significance;CLNVC=single_nucleotide_variant;CLNVCSO=SO:0001483;CLNVI=ARUP_Laboratories,_Molecular_Genetics_and_Genomics,ARUP_Laboratories:140256|Illumina_Clinical_Services_Laboratory,Illumina:777009;GENEINFO=PLEKHG5:57449;MC=SO:0001583|missense_variant;ORIGIN=1;RS=370515061;Pangolin=ENSG00000171680.22|-7:0.0|-7:-0.0
chr1	6470573	623667	AGCCGCTGCCGCTCCT	A	.	.	ALLELEID=612539;CLNDN=Distal_spinal_muscular_atrophy,_autosomal_recessive_4|Charcot-Marie-Tooth_disease,_recessive_intermediate_c|not_provided;CLNDISDB=MONDO:MONDO:0012608,MedGen:C1970211,OMIM:611067,Orphanet:ORPHA206580|MONDO:MONDO:0014154,MedGen:C3809309,OMIM:615376,Orphanet:ORPHA369867|MedGen:CN517202;CLNHGVS=NC_000001.11:g.6470585_6470599del;CLNREVSTAT=criteria_provided,_multiple_submitters,_no_conflicts;CLNSIG=Uncertain_significance;CLNVC=Deletion;CLNVCSO=SO:0000159;GENEINFO=PLEKHG5:57449;MC=SO:0001822|inframe_deletion;ORIGIN=1;RS=1557739505;Pangolin=ENSG00000171680.22|-35:0.0|-10:-0.01
chr1	6470576	536775	C	T	.	.	ALLELEID=516053;CLNDN=Distal_spinal_muscular_atrophy,_autosomal_recessive_4|Charcot-Marie-Tooth_disease,_recessive_intermediate_c;CLNDISDB=MONDO:MONDO:0012608,MedGen:C1970211,OMIM:611067,Orphanet:ORPHA206580|MONDO:MONDO:0014154,MedGen:C3809309,OMIM:615376,Orphanet:ORPHA369867;CLNHGVS=NC_000001.11:g.6470576C>T;CLNREVSTAT=criteria_provided,_single_submitter;CLNSIG=Uncertain_significance;CLNVC=single_nucleotide_variant;CLNVCSO=SO:0001483;GENEINFO=PLEKHG5:57449;MC=SO:0001583|missense_variant;ORIGIN=1;RS=1322468026;Pangolin=ENSG00000171680.22|-13:0.0|16:-0.0
chr1	6470582	849452	C	T	.	.	ALLELEID=824368;CLNDN=Distal_spinal_muscular_atrophy,_autosomal_recessive_4|Charcot-Marie-Tooth_disease,_recessive_intermediate_c;CLNDISDB=MONDO:MONDO:0012608,MedGen:C1970211,OMIM:611067,Orphanet:ORPHA206580|MONDO:MONDO:0014154,MedGen:C3809309,OMIM:615376,Orphanet:ORPHA369867;CLNHGVS=NC_000001.11:g.6470582C>T;CLNREVSTAT=criteria_provided,_single_submitter;CLNSIG=Uncertain_significance;CLNVC=single_nucleotide_variant;CLNVCSO=SO:0001483;GENEINFO=PLEKHG5:57449;MC=SO:0001583|missense_variant;ORIGIN=1;Pangolin=ENSG00000171680.22|-19:0.0|4:-0.0
chr1	6470598	1041338	G	A	.	.	ALLELEID=1023470;CLNDN=Distal_spinal_muscular_atrophy,_autosomal_recessive_4|Charcot-Marie-Tooth_disease,_recessive_intermediate_c;CLNDISDB=MONDO:MONDO:0012608,MedGen:C1970211,OMIM:611067,Orphanet:ORPHA206580|MONDO:MONDO:0014154,MedGen:C3809309,OMIM:615376,Orphanet:ORPHA369867;CLNHGVS=NC_000001.11:g.6470598G>A;CLNREVSTAT=criteria_provided,_single_submitter;CLNSIG=Uncertain_significance;CLNVC=single_nucleotide_variant;CLNVCSO=SO:0001483;GENEINFO=PLEKHG5:57449;MC=SO:0001583|missense_variant;ORIGIN=1;Pangolin=ENSG00000171680.22|-6:0.0|45:-0.0
chr1	6470610	297955	T	C	.	.	AF_EXAC=1e-05;ALLELEID=281696;CLNDN=Distal_spinal_muscular_atrophy,_autosomal_recessive_4|Charcot-Marie-Tooth_disease,_recessive_intermediate_c;CLNDISDB=MONDO:MONDO:0012608,MedGen:C1970211,OMIM:611067,Orphanet:ORPHA206580|MONDO:MONDO:0014154,MedGen:C3809309,OMIM:615376,Orphanet:ORPHA369867;CLNHGVS=NC_000001.11:g.6470610T>C;CLNREVSTAT=criteria_provided,_multiple_submitters,_no_conflicts;CLNSIG=Uncertain_significance;CLNVC=single_nucleotide_variant;CLNVCSO=SO:0001483;CLNVI=Illumina_Clinical_Services_Laboratory,Illumina:91708;GENEINFO=PLEKHG5:57449;MC=SO:0001583|missense_variant;ORIGIN=1;RS=774755047;Pangolin=ENSG00000171680.22|-47:0.0|33:-0.01
chr1	6470614	194554	G	A	.	.	AF_ESP=8e-05;ALLELEID=191717;CLNDN=not_provided;CLNDISDB=MedGen:CN517202;CLNHGVS=NC_000001.11:g.6470614G>A;CLNREVSTAT=criteria_provided,_conflicting_interpretations;CLNSIG=Conflicting_interpretations_of_pathogenicity;CLNSIGCONF=Likely_benign(1),Uncertain_significance(1);CLNVC=single_nucleotide_variant;CLNVCSO=SO:0001483;GENEINFO=PLEKHG5:57449;MC=SO:0001819|synonymous_variant;ORIGIN=1;RS=373184968;Pangolin=ENSG00000171680.22|29:0.01|48:-0.0
chr1	6470627	1053176	C	A	.	.	ALLELEID=1040307;CLNDN=Distal_spinal_muscular_atrophy,_autosomal_recessive_4|Charcot-Marie-Tooth_disease,_recessive_intermediate_c;CLNDISDB=MONDO:MONDO:0012608,MedGen:C1970211,OMIM:611067,Orphanet:ORPHA206580|MONDO:MONDO:0014154,MedGen:C3809309,OMIM:615376,Orphanet:ORPHA369867;CLNHGVS=NC_000001.11:g.6470627C>A;CLNREVSTAT=criteria_provided,_single_submitter;CLNSIG=Uncertain_significance;CLNVC=single_nucleotide_variant;CLNVCSO=SO:0001483;GENEINFO=PLEKHG5:57449;MC=SO:0001583|missense_variant;ORIGIN=1;Pangolin=ENSG00000171680.22|1:0.0|16:-0.01
chr1	6470634	297956	C	T	.	.	AF_ESP=0.00016;AF_EXAC=0.0001;ALLELEID=281698;CLNDN=Distal_spinal_muscular_atrophy,_autosomal_recessive_4|Charcot-Marie-Tooth_disease,_recessive_intermediate_c;CLNDISDB=MONDO:MONDO:0012608,MedGen:C1970211,OMIM:611067,Orphanet:ORPHA206580|MONDO:MONDO:0014154,MedGen:C3809309,OMIM:615376,Orphanet:ORPHA369867;CLNHGVS=NC_000001.11:g.6470634C>T;CLNREVSTAT=criteria_provided,_multiple_submitters,_no_conflicts;CLNSIG=Uncertain_significance;CLNVC=single_nucleotide_variant;CLNVCSO=SO:0001483;CLNVI=Illumina_Clinical_Services_Laboratory,Illumina:224199;GENEINFO=PLEKHG5:57449;MC=SO:0001583|missense_variant;ORIGIN=1;RS=377602965;Pangolin=ENSG00000171680.22|9:0.01|-6:-0.0
chr1	6470740	940485	C	A	.	.	ALLELEID=930648;CLNDN=Distal_spinal_muscular_atrophy,_autosomal_recessive_4|Charcot-Marie-Tooth_disease,_recessive_intermediate_c;CLNDISDB=MONDO:MONDO:0012608,MedGen:C1970211,OMIM:611067,Orphanet:ORPHA206580|MONDO:MONDO:0014154,MedGen:C3809309,OMIM:615376,Orphanet:ORPHA369867;CLNHGVS=NC_000001.11:g.6470740C>A;CLNREVSTAT=criteria_provided,_single_submitter;CLNSIG=Uncertain_significance;CLNVC=single_nucleotide_variant;CLNVCSO=SO:0001483;GENEINFO=PLEKHG5:57449;MC=SO:0001583|missense_variant;ORIGIN=1;Pangolin=ENSG00000171680.22|-5:0.01|48:-0.0
chr1	6470742	536769	A	T	.	.	AF_EXAC=0.00014;AF_TGP=0.0008;ALLELEID=516082;CLNDN=Distal_spinal_muscular_atrophy,_autosomal_recessive_4|Charcot-Marie-Tooth_disease,_recessive_intermediate_c;CLNDISDB=MONDO:MONDO:0012608,MedGen:C1970211,OMIM:611067,Orphanet:ORPHA206580|MONDO:MONDO:0014154,MedGen:C3809309,OMIM:615376,Orphanet:ORPHA369867;CLNHGVS=NC_000001.11:g.6470742A>T;CLNREVSTAT=criteria_provided,_single_submitter;CLNSIG=Uncertain_significance;CLNVC=single_nucleotide_variant;CLNVCSO=SO:0001483;GENEINFO=PLEKHG5:57449;MC=SO:0001583|missense_variant;ORIGIN=1;RS=548243654;Pangolin=ENSG00000171680.22|-7:0.01|-7:-0.01
chr1	6470749	836817	C	T	.	.	ALLELEID=824369;CLNDN=Distal_spinal_muscular_atrophy,_autosomal_recessive_4|Charcot-Marie-Tooth_disease,_recessive_intermediate_c;CLNDISDB=MONDO:MONDO:0012608,MedGen:C1970211,OMIM:611067,Orphanet:ORPHA206580|MONDO:MONDO:0014154,MedGen:C3809309,OMIM:615376,Orphanet:ORPHA369867;CLNHGVS=NC_000001.11:g.6470749C>T;CLNREVSTAT=criteria_provided,_multiple_submitters,_no_conflicts;CLNSIG=Uncertain_significance;CLNVC=single_nucleotide_variant;CLNVCSO=SO:0001483;CLNVI=Illumina_Clinical_Services_Laboratory,Illumina:652938;GENEINFO=PLEKHG5:57449;MC=SO:0001583|missense_variant;ORIGIN=1;Pangolin=ENSG00000171680.22|39:0.0|-14:-0.01
chr1	6470757	1016435	G	A	.	.	ALLELEID=1002981;CLNDN=Distal_spinal_muscular_atrophy,_autosomal_recessive_4|Charcot-Marie-Tooth_disease,_recessive_intermediate_c;CLNDISDB=MONDO:MONDO:0012608,MedGen:C1970211,OMIM:611067,Orphanet:ORPHA206580|MONDO:MONDO:0014154,MedGen:C3809309,OMIM:615376,Orphanet:ORPHA369867;CLNHGVS=NC_000001.11:g.6470757G>A;CLNREVSTAT=criteria_provided,_single_submitter;CLNSIG=Uncertain_significance;CLNVC=single_nucleotide_variant;CLNVCSO=SO:0001483;GENEINFO=PLEKHG5:57449;MC=SO:0001583|missense_variant;ORIGIN=1;Pangolin=ENSG00000171680.22|-22:0.0|-22:-0.0
chr1	6470758	567417	C	T	.	.	ALLELEID=557411;CLNDN=Distal_spinal_muscular_atrophy,_autosomal_recessive_4|Charcot-Marie-Tooth_disease,_recessive_intermediate_c;CLNDISDB=MONDO:MONDO:0012608,MedGen:C1970211,OMIM:611067,Orphanet:ORPHA206580|MONDO:MONDO:0014154,MedGen:C3809309,OMIM:615376,Orphanet:ORPHA369867;CLNHGVS=NC_000001.11:g.6470758C>T;CLNREVSTAT=criteria_provided,_single_submitter;CLNSIG=Uncertain_significance;CLNVC=single_nucleotide_variant;CLNVCSO=SO:0001483;GENEINFO=PLEKHG5:57449;MC=SO:0001583|missense_variant;ORIGIN=1;RS=868002197;Pangolin=ENSG00000171680.22|-23:0.0|32:-0.0
chr1	6470763	297957	G	A	.	.	AF_EXAC=0.0;ALLELEID=283213;CLNDN=Distal_spinal_muscular_atrophy,_autosomal_recessive_4|Charcot-Marie-Tooth_disease,_recessive_intermediate_c;CLNDISDB=MONDO:MONDO:0012608,MedGen:C1970211,OMIM:611067,Orphanet:ORPHA206580|MONDO:MONDO:0014154,MedGen:C3809309,OMIM:615376,Orphanet:ORPHA369867;CLNHGVS=NC_000001.11:g.6470763G>A;CLNREVSTAT=criteria_provided,_multiple_submitters,_no_conflicts;CLNSIG=Uncertain_significance;CLNVC=single_nucleotide_variant;CLNVCSO=SO:0001483;CLNVI=Illumina_Clinical_Services_Laboratory,Illumina:680446;GENEINFO=PLEKHG5:57449;MC=SO:0001583|missense_variant;ORIGIN=1;RS=770934745;Pangolin=ENSG00000171680.22|-28:0.0|-28:-0.01
chr1	6470764	536777	G	A	.	.	AF_EXAC=0.00026;AF_TGP=0.0002;ALLELEID=516072;CLNDN=Distal_spinal_muscular_atrophy,_autosomal_recessive_4|Charcot-Marie-Tooth_disease,_recessive_intermediate_c;CLNDISDB=MONDO:MONDO:0012608,MedGen:C1970211,OMIM:611067,Orphanet:ORPHA206580|MONDO:MONDO:0014154,MedGen:C3809309,OMIM:615376,Orphanet:ORPHA369867;CLNHGVS=NC_000001.11:g.6470764G>A;CLNREVSTAT=criteria_provided,_single_submitter;CLNSIG=Uncertain_significance;CLNVC=single_nucleotide_variant;CLNVCSO=SO:0001483;GENEINFO=PLEKHG5:57449;MC=SO:0001583|missense_variant;ORIGIN=1;RS=530846615;Pangolin=ENSG00000171680.22|-29:0.0|-29:-0.0
chr1	6470767	568223	C	T	.	.	AF_EXAC=4e-05;AF_TGP=0.0002;ALLELEID=557413;CLNDN=Distal_spinal_muscular_atrophy,_autosomal_recessive_4|Charcot-Marie-Tooth_disease,_recessive_intermediate_c;CLNDISDB=MONDO:MONDO:0012608,MedGen:C1970211,OMIM:611067,Orphanet:ORPHA206580|MONDO:MONDO:0014154,MedGen:C3809309,OMIM:615376,Orphanet:ORPHA369867;CLNHGVS=NC_000001.11:g.6470767C>T;CLNREVSTAT=criteria_provided,_single_submitter;CLNSIG=Uncertain_significance;CLNVC=single_nucleotide_variant;CLNVCSO=SO:0001483;GENEINFO=PLEKHG5:57449;MC=SO:0001583|missense_variant;ORIGIN=1;RS=552364487;Pangolin=ENSG00000171680.22|-32:0.0|6:-0.0
chr1	6470770	245888	C	G	.	.	ALLELEID=244282;CLNDN=Distal_spinal_muscular_atrophy,_autosomal_recessive_4|Charcot-Marie-Tooth_disease,_recessive_intermediate_c|not_provided;CLNDISDB=MONDO:MONDO:0012608,MedGen:C1970211,OMIM:611067,Orphanet:ORPHA206580|MONDO:MONDO:0014154,MedGen:C3809309,OMIM:615376,Orphanet:ORPHA369867|MedGen:CN517202;CLNHGVS=NC_000001.11:g.6470770C>G;CLNREVSTAT=criteria_provided,_multiple_submitters,_no_conflicts;CLNSIG=Uncertain_significance;CLNVC=single_nucleotide_variant;CLNVCSO=SO:0001483;GENEINFO=PLEKHG5:57449;MC=SO:0001583|missense_variant;ORIGIN=1;RS=868161574;Pangolin=ENSG00000171680.22|-35:0.0|48:-0.01
chr1	6470781	1055215	A	C	.	.	ALLELEID=1040308;CLNDN=Distal_spinal_muscular_atrophy,_autosomal_recessive_4|Charcot-Marie-Tooth_disease,_recessive_intermediate_c;CLNDISDB=MONDO:MONDO:0012608,MedGen:C1970211,OMIM:611067,Orphanet:ORPHA206580|MONDO:MONDO:0014154,MedGen:C3809309,OMIM:615376,Orphanet:ORPHA369867;CLNHGVS=NC_000001.11:g.6470781A>C;CLNREVSTAT=criteria_provided,_single_submitter;CLNSIG=Uncertain_significance;CLNVC=single_nucleotide_variant;CLNVCSO=SO:0001483;GENEINFO=PLEKHG5:57449;MC=SO:0001583|missense_variant;ORIGIN=1;Pangolin=ENSG00000171680.22|5:0.01|-46:-0.0
chr1	6470782	424302	G	C	.	.	ALLELEID=405225;CLNDN=not_provided;CLNDISDB=MedGen:CN517202;CLNHGVS=NC_000001.11:g.6470782G>C;CLNREVSTAT=criteria_provided,_single_submitter;CLNSIG=Uncertain_significance;CLNVC=single_nucleotide_variant;CLNVCSO=SO:0001483;GENEINFO=PLEKHG5:57449;MC=SO:0001583|missense_variant;ORIGIN=1;RS=1064796900;Pangolin=ENSG00000171680.22|1:0.03|36:-0.01
chr1	6470806	1028663	A	T	.	.	ALLELEID=1015780;CLNDN=Distal_spinal_muscular_atrophy,_autosomal_recessive_4|Charcot-Marie-Tooth_disease,_recessive_intermediate_c;CLNDISDB=MONDO:MONDO:0012608,MedGen:C1970211,OMIM:611067,Orphanet:ORPHA206580|MONDO:MONDO:0014154,MedGen:C3809309,OMIM:615376,Orphanet:ORPHA369867;CLNHGVS=NC_000001.11:g.6470806A>T;CLNREVSTAT=criteria_provided,_multiple_submitters,_no_conflicts;CLNSIG=Uncertain_significance;CLNVC=single_nucleotide_variant;CLNVCSO=SO:0001483;GENEINFO=PLEKHG5:57449;MC=SO:0001583|missense_variant;ORIGIN=1;Pangolin=ENSG00000171680.22|12:0.02|-18:-0.0
chr1	6470808	943959	T	A	.	.	ALLELEID=922150;CLNDN=Distal_spinal_muscular_atrophy,_autosomal_recessive_4|Charcot-Marie-Tooth_disease,_recessive_intermediate_c;CLNDISDB=MONDO:MONDO:0012608,MedGen:C1970211,OMIM:611067,Orphanet:ORPHA206580|MONDO:MONDO:0014154,MedGen:C3809309,OMIM:615376,Orphanet:ORPHA369867;CLNHGVS=NC_000001.11:g.6470808T>A;CLNREVSTAT=criteria_provided,_single_submitter;CLNSIG=Uncertain_significance;CLNVC=single_nucleotide_variant;CLNVCSO=SO:0001483;GENEINFO=PLEKHG5:57449;MC=SO:0001583|missense_variant;ORIGIN=1;Pangolin=ENSG00000171680.22|10:0.01|10:-0.0
chr1	6470808	423300	T	C	.	.	AF_TGP=0.0002;ALLELEID=405226;CLNDN=not_provided;CLNDISDB=MedGen:CN517202;CLNHGVS=NC_000001.11:g.6470808T>C;CLNREVSTAT=criteria_provided,_single_submitter;CLNSIG=Uncertain_significance;CLNVC=single_nucleotide_variant;CLNVCSO=SO:0001483;GENEINFO=PLEKHG5:57449;MC=SO:0001583|missense_variant;ORIGIN=1;RS=534760199;Pangolin=ENSG00000171680.22|0:0.06|10:-0.02
chr1	6470829	806018	T	C	.	.	ALLELEID=794712;CLNDN=not_provided;CLNDISDB=MedGen:CN517202;CLNHGVS=NC_000001.11:g.6470829T>C;CLNREVSTAT=criteria_provided,_single_submitter;CLNSIG=Uncertain_significance;CLNVC=single_nucleotide_variant;CLNVCSO=SO:0001483;GENEINFO=PLEKHG5:57449;MC=SO:0001583|missense_variant;ORIGIN=1;RS=1242593815;Pangolin=ENSG00000171680.22|-1:0.02|-11:-0.08
chr1	6470856	948425	C	A	.	.	ALLELEID=922152;CLNDN=Distal_spinal_muscular_atrophy,_autosomal_recessive_4|Charcot-Marie-Tooth_disease,_recessive_intermediate_c;CLNDISDB=MONDO:MONDO:0012608,MedGen:C1970211,OMIM:611067,Orphanet:ORPHA206580|MONDO:MONDO:0014154,MedGen:C3809309,OMIM:615376,Orphanet:ORPHA369867;CLNHGVS=NC_000001.11:g.6470856C>A;CLNREVSTAT=criteria_provided,_single_submitter;CLNSIG=Uncertain_significance;CLNVC=single_nucleotide_variant;CLNVCSO=SO:0001483;GENEINFO=PLEKHG5:57449;MC=SO:0001583|missense_variant;ORIGIN=1;Pangolin=ENSG00000171680.22|16:0.0|-38:-0.01
chr1	6470863	640584	A	C	.	.	ALLELEID=628227;CLNDN=Distal_spinal_muscular_atrophy,_autosomal_recessive_4|Charcot-Marie-Tooth_disease,_recessive_intermediate_c;CLNDISDB=MONDO:MONDO:0012608,MedGen:C1970211,OMIM:611067,Orphanet:ORPHA206580|MONDO:MONDO:0014154,MedGen:C3809309,OMIM:615376,Orphanet:ORPHA369867;CLNHGVS=NC_000001.11:g.6470863A>C;CLNREVSTAT=criteria_provided,_single_submitter;CLNSIG=Uncertain_significance;CLNVC=single_nucleotide_variant;CLNVCSO=SO:0001483;GENEINFO=PLEKHG5:57449;MC=SO:0001583|missense_variant;ORIGIN=1;RS=1382976948;Pangolin=ENSG00000171680.22|-45:0.03|21:-0.0
chr1	6470880	876728	G	A	.	.	ALLELEID=864735;CLNDN=Distal_spinal_muscular_atrophy,_autosomal_recessive_4;CLNDISDB=MONDO:MONDO:0012608,MedGen:C1970211,OMIM:611067,Orphanet:ORPHA206580;CLNHGVS=NC_000001.11:g.6470880G>A;CLNREVSTAT=criteria_provided,_single_submitter;CLNSIG=Uncertain_significance;CLNVC=single_nucleotide_variant;CLNVCSO=SO:0001483;CLNVI=Illumina_Clinical_Services_Laboratory,Illumina:943454;GENEINFO=PLEKHG5:57449;MC=SO:0001583|missense_variant;ORIGIN=1;Pangolin=ENSG00000171680.22|4:0.01|-8:-0.0
chr1	6470881	536779	C	G	.	.	ALLELEID=516084;CLNDN=Distal_spinal_muscular_atrophy,_autosomal_recessive_4|Charcot-Marie-Tooth_disease,_recessive_intermediate_c;CLNDISDB=MONDO:MONDO:0012608,MedGen:C1970211,OMIM:611067,Orphanet:ORPHA206580|MONDO:MONDO:0014154,MedGen:C3809309,OMIM:615376,Orphanet:ORPHA369867;CLNHGVS=NC_000001.11:g.6470881C>G;CLNREVSTAT=criteria_provided,_single_submitter;CLNSIG=Uncertain_significance;CLNVC=single_nucleotide_variant;CLNVCSO=SO:0001483;GENEINFO=PLEKHG5:57449;MC=SO:0001583|missense_variant;ORIGIN=1;RS=757292650;Pangolin=ENSG00000171680.22|-18:0.0|3:-0.01
chr1	6470900	1028662	G	C	.	.	ALLELEID=1015781;CLNDN=Charcot-Marie-Tooth_disease,_recessive_intermediate_c;CLNDISDB=MONDO:MONDO:0014154,MedGen:C3809309,OMIM:615376,Orphanet:ORPHA369867;CLNHGVS=NC_000001.11:g.6470900G>C;CLNREVSTAT=criteria_provided,_single_submitter;CLNSIG=Uncertain_significance;CLNVC=single_nucleotide_variant;CLNVCSO=SO:0001483;GENEINFO=PLEKHG5:57449;MC=SO:0001627|intron_variant;ORIGIN=8;Pangolin=ENSG00000171680.22|-28:0.0|-16:-0.0
chr1	6470982	1026091	G	A	.	.	ALLELEID=1002982;CLNDN=Distal_spinal_muscular_atrophy,_autosomal_recessive_4|Charcot-Marie-Tooth_disease,_recessive_intermediate_c;CLNDISDB=MONDO:MONDO:0012608,MedGen:C1970211,OMIM:611067,Orphanet:ORPHA206580|MONDO:MONDO:0014154,MedGen:C3809309,OMIM:615376,Orphanet:ORPHA369867;CLNHGVS=NC_000001.11:g.6470982G>A;CLNREVSTAT=criteria_provided,_single_submitter;CLNSIG=Uncertain_significance;CLNVC=single_nucleotide_variant;CLNVCSO=SO:0001483;GENEINFO=PLEKHG5:57449;MC=SO:0001627|intron_variant;ORIGIN=1;Pangolin=ENSG00000171680.22|2:0.09|8:-0.01
chr1	6470990	452587	C	T	.	.	ALLELEID=442880;CLNDN=not_provided;CLNDISDB=MedGen:CN517202;CLNHGVS=NC_000001.11:g.6470990C>T;CLNREVSTAT=criteria_provided,_single_submitter;CLNSIG=Uncertain_significance;CLNVC=single_nucleotide_variant;CLNVCSO=SO:0001483;GENEINFO=PLEKHG5:57449;MC=SO:0001819|synonymous_variant;ORIGIN=1;RS=1412619450;Pangolin=ENSG00000171680.22|-6:0.0|0:-0.03
chr1	6470997	1055008	T	C	.	.	ALLELEID=1040309;CLNDN=Distal_spinal_muscular_atrophy,_autosomal_recessive_4|Charcot-Marie-Tooth_disease,_recessive_intermediate_c;CLNDISDB=MONDO:MONDO:0012608,MedGen:C1970211,OMIM:611067,Orphanet:ORPHA206580|MONDO:MONDO:0014154,MedGen:C3809309,OMIM:615376,Orphanet:ORPHA369867;CLNHGVS=NC_000001.11:g.6470997T>C;CLNREVSTAT=criteria_provided,_single_submitter;CLNSIG=Uncertain_significance;CLNVC=single_nucleotide_variant;CLNVCSO=SO:0001483;GENEINFO=PLEKHG5:57449;MC=SO:0001583|missense_variant;ORIGIN=1;Pangolin=ENSG00000171680.22|-7:0.0|-7:-0.0
chr1	6471003	468893	C	T	.	.	ALLELEID=448409;CLNDN=Distal_spinal_muscular_atrophy,_autosomal_recessive_4|Charcot-Marie-Tooth_disease,_recessive_intermediate_c;CLNDISDB=MONDO:MONDO:0012608,MedGen:C1970211,OMIM:611067,Orphanet:ORPHA206580|MONDO:MONDO:0014154,MedGen:C3809309,OMIM:615376,Orphanet:ORPHA369867;CLNHGVS=NC_000001.11:g.6471003C>T;CLNREVSTAT=criteria_provided,_single_submitter;CLNSIG=Uncertain_significance;CLNVC=single_nucleotide_variant;CLNVCSO=SO:0001483;GENEINFO=PLEKHG5:57449;MC=SO:0001583|missense_variant;ORIGIN=1;RS=1309731055;Pangolin=ENSG00000171680.22|-13:0.01|8:-0.0
chr1	6471011	282723	G	A	.	.	AF_EXAC=0.0001;ALLELEID=266960;CLNDN=Distal_spinal_muscular_atrophy,_autosomal_recessive_4|Charcot-Marie-Tooth_disease,_recessive_intermediate_c|not_provided;CLNDISDB=MONDO:MONDO:0012608,MedGen:C1970211,OMIM:611067,Orphanet:ORPHA206580|MONDO:MONDO:0014154,MedGen:C3809309,OMIM:615376,Orphanet:ORPHA369867|MedGen:CN517202;CLNHGVS=NC_000001.11:g.6471011G>A;CLNREVSTAT=criteria_provided,_conflicting_interpretations;CLNSIG=Conflicting_interpretations_of_pathogenicity;CLNSIGCONF=Likely_benign(1),Uncertain_significance(1);CLNVC=single_nucleotide_variant;CLNVCSO=SO:0001483;GENEINFO=PLEKHG5:57449;MC=SO:0001819|synonymous_variant;ORIGIN=1;RS=776561735;Pangolin=ENSG00000171680.22|-21:0.0|-1:-0.0
chr1	6471015	440163	T	C	.	.	AF_EXAC=5e-05;ALLELEID=433834;CLNDN=not_specified;CLNDISDB=MedGen:CN169374;CLNHGVS=NC_000001.11:g.6471015T>C;CLNREVSTAT=criteria_provided,_single_submitter;CLNSIG=Uncertain_significance;CLNVC=single_nucleotide_variant;CLNVCSO=SO:0001483;CLNVI=ARUP_Laboratories,_Molecular_Genetics_and_Genomics,ARUP_Laboratories:116866;GENEINFO=PLEKHG5:57449;MC=SO:0001583|missense_variant;ORIGIN=1;RS=759384083;Pangolin=ENSG00000171680.22|-1:0.0|-25:-0.0
chr1	6471022	661784	G	A	.	.	AF_EXAC=3e-05;AF_TGP=0.0002;ALLELEID=628228;CLNDN=Distal_spinal_muscular_atrophy,_autosomal_recessive_4|Charcot-Marie-Tooth_disease,_recessive_intermediate_c;CLNDISDB=MONDO:MONDO:0012608,MedGen:C1970211,OMIM:611067,Orphanet:ORPHA206580|MONDO:MONDO:0014154,MedGen:C3809309,OMIM:615376,Orphanet:ORPHA369867;CLNHGVS=NC_000001.11:g.6471022G>A;CLNREVSTAT=criteria_provided,_single_submitter;CLNSIG=Uncertain_significance;CLNVC=single_nucleotide_variant;CLNVCSO=SO:0001483;GENEINFO=PLEKHG5:57449;MC=SO:0001583|missense_variant;ORIGIN=1;RS=200086651;Pangolin=ENSG00000171680.22|2:0.0|-32:-0.0
chr1	6471036	536780	A	G	.	.	ALLELEID=516205;CLNDN=Distal_spinal_muscular_atrophy,_autosomal_recessive_4|Charcot-Marie-Tooth_disease,_recessive_intermediate_c;CLNDISDB=MONDO:MONDO:0012608,MedGen:C1970211,OMIM:611067,Orphanet:ORPHA206580|MONDO:MONDO:0014154,MedGen:C3809309,OMIM:615376,Orphanet:ORPHA369867;CLNHGVS=NC_000001.11:g.6471036A>G;CLNREVSTAT=criteria_provided,_single_submitter;CLNSIG=Uncertain_significance;CLNVC=single_nucleotide_variant;CLNVCSO=SO:0001483;GENEINFO=PLEKHG5:57449;MC=SO:0001583|missense_variant;ORIGIN=1;RS=1553174146;Pangolin=ENSG00000171680.22|22:0.0|-46:-0.0
chr1	6471037	862522	T	C	.	.	ALLELEID=824371;CLNDN=Distal_spinal_muscular_atrophy,_autosomal_recessive_4|Charcot-Marie-Tooth_disease,_recessive_intermediate_c;CLNDISDB=MONDO:MONDO:0012608,MedGen:C1970211,OMIM:611067,Orphanet:ORPHA206580|MONDO:MONDO:0014154,MedGen:C3809309,OMIM:615376,Orphanet:ORPHA369867;CLNHGVS=NC_000001.11:g.6471037T>C;CLNREVSTAT=criteria_provided,_single_submitter;CLNSIG=Uncertain_significance;CLNVC=single_nucleotide_variant;CLNVCSO=SO:0001483;GENEINFO=PLEKHG5:57449;MC=SO:0001583|missense_variant;ORIGIN=1;Pangolin=ENSG00000171680.22|5:0.01|-47:-0.0
chr1	6471078	665119	T	C	.	.	ALLELEID=628229;CLNDN=Distal_spinal_muscular_atrophy,_autosomal_recessive_4|Charcot-Marie-Tooth_disease,_recessive_intermediate_c;CLNDISDB=MONDO:MONDO:0012608,MedGen:C1970211,OMIM:611067,Orphanet:ORPHA206580|MONDO:MONDO:0014154,MedGen:C3809309,OMIM:615376,Orphanet:ORPHA369867;CLNHGVS=NC_000001.11:g.6471078T>C;CLNREVSTAT=criteria_provided,_single_submitter;CLNSIG=Uncertain_significance;CLNVC=single_nucleotide_variant;CLNVCSO=SO:0001483;GENEINFO=PLEKHG5:57449;MC=SO:0001583|missense_variant;ORIGIN=1;RS=1569857188;Pangolin=ENSG00000171680.22|4:0.0|22:-0.01
chr1	6471087	567603	A	G	.	.	ALLELEID=557415;CLNDN=Distal_spinal_muscular_atrophy,_autosomal_recessive_4|Charcot-Marie-Tooth_disease,_recessive_intermediate_c;CLNDISDB=MONDO:MONDO:0012608,MedGen:C1970211,OMIM:611067,Orphanet:ORPHA206580|MONDO:MONDO:0014154,MedGen:C3809309,OMIM:615376,Orphanet:ORPHA369867;CLNHGVS=NC_000001.11:g.6471087A>G;CLNREVSTAT=criteria_provided,_single_submitter;CLNSIG=Uncertain_significance;CLNVC=single_nucleotide_variant;CLNVCSO=SO:0001483;GENEINFO=PLEKHG5:57449;MC=SO:0001583|missense_variant;ORIGIN=1;RS=1384133118;Pangolin=ENSG00000171680.22|-5:0.0|13:-0.01
chr1	6471090	618832	A	C	.	.	ALLELEID=609429;CLNDN=not_provided;CLNDISDB=MedGen:CN517202;CLNHGVS=NC_000001.11:g.6471090A>C;CLNREVSTAT=criteria_provided,_single_submitter;CLNSIG=Uncertain_significance;CLNVC=single_nucleotide_variant;CLNVCSO=SO:0001483;CLNVI=ARUP_Laboratories,_Molecular_Genetics_and_Genomics,ARUP_Laboratories:180124;GENEINFO=PLEKHG5:57449;MC=SO:0001583|missense_variant;ORIGIN=1;RS=746661057;Pangolin=ENSG00000171680.22|10:0.0|10:-0.0
chr1	6471096	569921	C	G	.	.	ALLELEID=557366;CLNDN=Distal_spinal_muscular_atrophy,_autosomal_recessive_4|Charcot-Marie-Tooth_disease,_recessive_intermediate_c;CLNDISDB=MONDO:MONDO:0012608,MedGen:C1970211,OMIM:611067,Orphanet:ORPHA206580|MONDO:MONDO:0014154,MedGen:C3809309,OMIM:615376,Orphanet:ORPHA369867;CLNHGVS=NC_000001.11:g.6471096C>G;CLNREVSTAT=criteria_provided,_single_submitter;CLNSIG=Uncertain_significance;CLNVC=single_nucleotide_variant;CLNVCSO=SO:0001483;GENEINFO=PLEKHG5:57449;MC=SO:0001583|missense_variant;ORIGIN=1;RS=1304686030;Pangolin=ENSG00000171680.22|4:0.05|49:-0.0
chr1	6471489	658159	A	G	.	.	AF_EXAC=2e-05;ALLELEID=628230;CLNDN=Distal_spinal_muscular_atrophy,_autosomal_recessive_4|Charcot-Marie-Tooth_disease,_recessive_intermediate_c;CLNDISDB=MONDO:MONDO:0012608,MedGen:C1970211,OMIM:611067,Orphanet:ORPHA206580|MONDO:MONDO:0014154,MedGen:C3809309,OMIM:615376,Orphanet:ORPHA369867;CLNHGVS=NC_000001.11:g.6471489A>G;CLNREVSTAT=criteria_provided,_single_submitter;CLNSIG=Uncertain_significance;CLNVC=single_nucleotide_variant;CLNVCSO=SO:0001483;GENEINFO=PLEKHG5:57449;MC=SO:0001583|missense_variant;ORIGIN=1;RS=754678569;Pangolin=ENSG00000171680.22|-1:0.01|2:-0.0
chr1	6471499	536772	C	T	.	.	ALLELEID=516209;CLNDN=Distal_spinal_muscular_atrophy,_autosomal_recessive_4|Charcot-Marie-Tooth_disease,_recessive_intermediate_c;CLNDISDB=MONDO:MONDO:0012608,MedGen:C1970211,OMIM:611067,Orphanet:ORPHA206580|MONDO:MONDO:0014154,MedGen:C3809309,OMIM:615376,Orphanet:ORPHA369867;CLNHGVS=NC_000001.11:g.6471499C>T;CLNREVSTAT=criteria_provided,_single_submitter;CLNSIG=Uncertain_significance;CLNVC=single_nucleotide_variant;CLNVCSO=SO:0001483;GENEINFO=PLEKHG5:57449;MC=SO:0001583|missense_variant;ORIGIN=1;RS=1366436495;Pangolin=ENSG00000171680.22|-8:0.0|-11:-0.01
chr1	6471505	565532	G	A	.	.	AF_EXAC=8e-05;ALLELEID=557417;CLNDN=Distal_spinal_muscular_atrophy,_autosomal_recessive_4|Charcot-Marie-Tooth_disease,_recessive_intermediate_c;CLNDISDB=MONDO:MONDO:0012608,MedGen:C1970211,OMIM:611067,Orphanet:ORPHA206580|MONDO:MONDO:0014154,MedGen:C3809309,OMIM:615376,Orphanet:ORPHA369867;CLNHGVS=NC_000001.11:g.6471505G>A;CLNREVSTAT=criteria_provided,_single_submitter;CLNSIG=Uncertain_significance;CLNVC=single_nucleotide_variant;CLNVCSO=SO:0001483;GENEINFO=PLEKHG5:57449;MC=SO:0001583|missense_variant;ORIGIN=1;RS=779799130;Pangolin=ENSG00000171680.22|-17:0.0|-17:-0.0
chr1	6471518	970014	C	A	.	.	ALLELEID=952503;CLNDN=Distal_spinal_muscular_atrophy,_autosomal_recessive_4|Charcot-Marie-Tooth_disease,_recessive_intermediate_c;CLNDISDB=MONDO:MONDO:0012608,MedGen:C1970211,OMIM:611067,Orphanet:ORPHA206580|MONDO:MONDO:0014154,MedGen:C3809309,OMIM:615376,Orphanet:ORPHA369867;CLNHGVS=NC_000001.11:g.6471518C>A;CLNREVSTAT=criteria_provided,_single_submitter;CLNSIG=Uncertain_significance;CLNVC=single_nucleotide_variant;CLNVCSO=SO:0001483;GENEINFO=PLEKHG5:57449;MC=SO:0001583|missense_variant;ORIGIN=1;Pangolin=ENSG00000171680.22|-30:0.0|-30:-0.01
chr1	6471533	378376	C	T	.	.	AF_ESP=0.00054;AF_EXAC=0.00074;AF_TGP=0.0002;ALLELEID=365464;CLNDN=Distal_spinal_muscular_atrophy,_autosomal_recessive_4|Charcot-Marie-Tooth_disease,_recessive_intermediate_c|not_specified;CLNDISDB=MONDO:MONDO:0012608,MedGen:C1970211,OMIM:611067,Orphanet:ORPHA206580|MONDO:MONDO:0014154,MedGen:C3809309,OMIM:615376,Orphanet:ORPHA369867|MedGen:CN169374;CLNHGVS=NC_000001.11:g.6471533C>T;CLNREVSTAT=criteria_provided,_conflicting_interpretations;CLNSIG=Conflicting_interpretations_of_pathogenicity;CLNSIGCONF=Likely_benign(3),Uncertain_significance(1);CLNVC=single_nucleotide_variant;CLNVCSO=SO:0001483;CLNVI=ARUP_Laboratories,_Molecular_Genetics_and_Genomics,ARUP_Laboratories:935100|Illumina_Clinical_Services_Laboratory,Illumina:205052;GENEINFO=PLEKHG5:57449;MC=SO:0001819|synonymous_variant;ORIGIN=1;RS=376823275;Pangolin=ENSG00000171680.22|-45:0.01|48:-0.0
chr1	6471538	1035434	G	A	.	.	ALLELEID=1023471;CLNDN=Distal_spinal_muscular_atrophy,_autosomal_recessive_4|Charcot-Marie-Tooth_disease,_recessive_intermediate_c;CLNDISDB=MONDO:MONDO:0012608,MedGen:C1970211,OMIM:611067,Orphanet:ORPHA206580|MONDO:MONDO:0014154,MedGen:C3809309,OMIM:615376,Orphanet:ORPHA369867;CLNHGVS=NC_000001.11:g.6471538G>A;CLNREVSTAT=criteria_provided,_single_submitter;CLNSIG=Uncertain_significance;CLNVC=single_nucleotide_variant;CLNVCSO=SO:0001483;GENEINFO=PLEKHG5:57449;MC=SO:0001583|missense_variant;ORIGIN=1;Pangolin=ENSG00000171680.22|-50:0.01|6:-0.0
chr1	6471558	450732	G	C	.	.	ALLELEID=442881;CLNDN=not_provided;CLNDISDB=MedGen:CN517202;CLNHGVS=NC_000001.11:g.6471558G>C;CLNREVSTAT=criteria_provided,_single_submitter;CLNSIG=Uncertain_significance;CLNVC=single_nucleotide_variant;CLNVCSO=SO:0001483;GENEINFO=PLEKHG5:57449;MC=SO:0001583|missense_variant;ORIGIN=1;RS=1173364500;Pangolin=ENSG00000171680.22|-14:0.0|0:-0.0
chr1	6471569	1043987	G	C	.	.	ALLELEID=1023472;CLNDN=Distal_spinal_muscular_atrophy,_autosomal_recessive_4|Charcot-Marie-Tooth_disease,_recessive_intermediate_c;CLNDISDB=MONDO:MONDO:0012608,MedGen:C1970211,OMIM:611067,Orphanet:ORPHA206580|MONDO:MONDO:0014154,MedGen:C3809309,OMIM:615376,Orphanet:ORPHA369867;CLNHGVS=NC_000001.11:g.6471569G>C;CLNREVSTAT=criteria_provided,_single_submitter;CLNSIG=Uncertain_significance;CLNVC=single_nucleotide_variant;CLNVCSO=SO:0001483;GENEINFO=PLEKHG5:57449;MC=SO:0001583|missense_variant;ORIGIN=1;Pangolin=ENSG00000171680.22|0:0.0|45:-0.0
chr1	6471586	1003286	G	C	.	.	ALLELEID=987732;CLNDN=Distal_spinal_muscular_atrophy,_autosomal_recessive_4|Charcot-Marie-Tooth_disease,_recessive_intermediate_c;CLNDISDB=MONDO:MONDO:0012608,MedGen:C1970211,OMIM:611067,Orphanet:ORPHA206580|MONDO:MONDO:0014154,MedGen:C3809309,OMIM:615376,Orphanet:ORPHA369867;CLNHGVS=NC_000001.11:g.6471586G>C;CLNREVSTAT=criteria_provided,_single_submitter;CLNSIG=Uncertain_significance;CLNVC=single_nucleotide_variant;CLNVCSO=SO:0001483;GENEINFO=PLEKHG5:57449;MC=SO:0001583|missense_variant;ORIGIN=1;Pangolin=ENSG00000171680.22|45:0.0|-5:-0.0
chr1	6471599	663300	G	C	.	.	ALLELEID=628231;CLNDN=Distal_spinal_muscular_atrophy,_autosomal_recessive_4|Charcot-Marie-Tooth_disease,_recessive_intermediate_c;CLNDISDB=MONDO:MONDO:0012608,MedGen:C1970211,OMIM:611067,Orphanet:ORPHA206580|MONDO:MONDO:0014154,MedGen:C3809309,OMIM:615376,Orphanet:ORPHA369867;CLNHGVS=NC_000001.11:g.6471599G>C;CLNREVSTAT=criteria_provided,_single_submitter;CLNSIG=Uncertain_significance;CLNVC=single_nucleotide_variant;CLNVCSO=SO:0001483;GENEINFO=PLEKHG5:57449;MC=SO:0001583|missense_variant;ORIGIN=1;RS=771928245;Pangolin=ENSG00000171680.22|38:0.0|38:-0.0
chr1	6471607	1043652	G	A	.	.	ALLELEID=1023473;CLNDN=Distal_spinal_muscular_atrophy,_autosomal_recessive_4|Charcot-Marie-Tooth_disease,_recessive_intermediate_c;CLNDISDB=MONDO:MONDO:0012608,MedGen:C1970211,OMIM:611067,Orphanet:ORPHA206580|MONDO:MONDO:0014154,MedGen:C3809309,OMIM:615376,Orphanet:ORPHA369867;CLNHGVS=NC_000001.11:g.6471607G>A;CLNREVSTAT=criteria_provided,_single_submitter;CLNSIG=Uncertain_significance;CLNVC=single_nucleotide_variant;CLNVCSO=SO:0001483;GENEINFO=PLEKHG5:57449;MC=SO:0001583|missense_variant;ORIGIN=1;Pangolin=ENSG00000171680.22|30:0.0|30:-0.0
chr1	6471608	1021931	G	C	.	.	ALLELEID=1002983;CLNDN=Distal_spinal_muscular_atrophy,_autosomal_recessive_4|Charcot-Marie-Tooth_disease,_recessive_intermediate_c;CLNDISDB=MONDO:MONDO:0012608,MedGen:C1970211,OMIM:611067,Orphanet:ORPHA206580|MONDO:MONDO:0014154,MedGen:C3809309,OMIM:615376,Orphanet:ORPHA369867;CLNHGVS=NC_000001.11:g.6471608G>C;CLNREVSTAT=criteria_provided,_single_submitter;CLNSIG=Uncertain_significance;CLNVC=single_nucleotide_variant;CLNVCSO=SO:0001483;GENEINFO=PLEKHG5:57449;MC=SO:0001583|missense_variant;ORIGIN=1;Pangolin=ENSG00000171680.22|23:0.0|29:-0.01
chr1	6471624	1040144	C	G	.	.	ALLELEID=1023474;CLNDN=Distal_spinal_muscular_atrophy,_autosomal_recessive_4|Charcot-Marie-Tooth_disease,_recessive_intermediate_c;CLNDISDB=MONDO:MONDO:0012608,MedGen:C1970211,OMIM:611067,Orphanet:ORPHA206580|MONDO:MONDO:0014154,MedGen:C3809309,OMIM:615376,Orphanet:ORPHA369867;CLNHGVS=NC_000001.11:g.6471624C>G;CLNREVSTAT=criteria_provided,_single_submitter;CLNSIG=Uncertain_significance;CLNVC=single_nucleotide_variant;CLNVCSO=SO:0001483;GENEINFO=PLEKHG5:57449;MC=SO:0001583|missense_variant;ORIGIN=1;Pangolin=ENSG00000171680.22|13:0.0|13:-0.0
chr1	6471630	641237	G	A	.	.	AF_ESP=0.00016;ALLELEID=628232;CLNDN=Distal_spinal_muscular_atrophy,_autosomal_recessive_4|Charcot-Marie-Tooth_disease,_recessive_intermediate_c;CLNDISDB=MONDO:MONDO:0012608,MedGen:C1970211,OMIM:611067,Orphanet:ORPHA206580|MONDO:MONDO:0014154,MedGen:C3809309,OMIM:615376,Orphanet:ORPHA369867;CLNHGVS=NC_000001.11:g.6471630G>A;CLNREVSTAT=criteria_provided,_single_submitter;CLNSIG=Uncertain_significance;CLNVC=single_nucleotide_variant;CLNVCSO=SO:0001483;GENEINFO=PLEKHG5:57449;MC=SO:0001583|missense_variant;ORIGIN=1;RS=374286001;Pangolin=ENSG00000171680.22|7:0.01|7:-0.0
chr1	6471753	951309	C	A	.	.	ALLELEID=940647;CLNDN=Distal_spinal_muscular_atrophy,_autosomal_recessive_4|Charcot-Marie-Tooth_disease,_recessive_intermediate_c;CLNDISDB=MONDO:MONDO:0012608,MedGen:C1970211,OMIM:611067,Orphanet:ORPHA206580|MONDO:MONDO:0014154,MedGen:C3809309,OMIM:615376,Orphanet:ORPHA369867;CLNHGVS=NC_000001.11:g.6471753C>A;CLNREVSTAT=criteria_provided,_single_submitter;CLNSIG=Uncertain_significance;CLNVC=single_nucleotide_variant;CLNVCSO=SO:0001483;GENEINFO=PLEKHG5:57449;MC=SO:0001627|intron_variant;ORIGIN=1;Pangolin=ENSG00000171680.22|-23:0.16|5:-0.6
chr1	6471771	965444	C	T	.	.	ALLELEID=952504;CLNDN=Distal_spinal_muscular_atrophy,_autosomal_recessive_4|Charcot-Marie-Tooth_disease,_recessive_intermediate_c;CLNDISDB=MONDO:MONDO:0012608,MedGen:C1970211,OMIM:611067,Orphanet:ORPHA206580|MONDO:MONDO:0014154,MedGen:C3809309,OMIM:615376,Orphanet:ORPHA369867;CLNHGVS=NC_000001.11:g.6471771C>T;CLNREVSTAT=criteria_provided,_single_submitter;CLNSIG=Uncertain_significance;CLNVC=single_nucleotide_variant;CLNVCSO=SO:0001483;GENEINFO=PLEKHG5:57449;MC=SO:0001583|missense_variant;ORIGIN=1;Pangolin=ENSG00000171680.22|-13:0.07|-41:-0.01
chr1	6471777	655161	T	G	.	.	ALLELEID=628233;CLNDN=Distal_spinal_muscular_atrophy,_autosomal_recessive_4|Charcot-Marie-Tooth_disease,_recessive_intermediate_c;CLNDISDB=MONDO:MONDO:0012608,MedGen:C1970211,OMIM:611067,Orphanet:ORPHA206580|MONDO:MONDO:0014154,MedGen:C3809309,OMIM:615376,Orphanet:ORPHA369867;CLNHGVS=NC_000001.11:g.6471777T>G;CLNREVSTAT=criteria_provided,_single_submitter;CLNSIG=Uncertain_significance;CLNVC=single_nucleotide_variant;CLNVCSO=SO:0001483;GENEINFO=PLEKHG5:57449;MC=SO:0001583|missense_variant;ORIGIN=1;RS=1569861657;Pangolin=ENSG00000171680.22|-19:0.02|-47:-0.0
chr1	6471807	451518	A	C	.	.	AF_EXAC=3e-05;ALLELEID=442882;CLNDN=Distal_spinal_muscular_atrophy,_autosomal_recessive_4|Charcot-Marie-Tooth_disease,_recessive_intermediate_c|not_provided;CLNDISDB=MONDO:MONDO:0012608,MedGen:C1970211,OMIM:611067,Orphanet:ORPHA206580|MONDO:MONDO:0014154,MedGen:C3809309,OMIM:615376,Orphanet:ORPHA369867|MedGen:CN517202;CLNHGVS=NC_000001.11:g.6471807A>C;CLNREVSTAT=criteria_provided,_multiple_submitters,_no_conflicts;CLNSIG=Uncertain_significance;CLNVC=single_nucleotide_variant;CLNVCSO=SO:0001483;GENEINFO=PLEKHG5:57449;MC=SO:0001583|missense_variant;ORIGIN=1;RS=762368406;Pangolin=ENSG00000171680.22|25:0.03|1:-0.03
chr1	6471811	536785	G	A	.	.	AF_EXAC=1e-05;ALLELEID=516057;CLNDN=Distal_spinal_muscular_atrophy,_autosomal_recessive_4|Charcot-Marie-Tooth_disease,_recessive_intermediate_c;CLNDISDB=MONDO:MONDO:0012608,MedGen:C1970211,OMIM:611067,Orphanet:ORPHA206580|MONDO:MONDO:0014154,MedGen:C3809309,OMIM:615376,Orphanet:ORPHA369867;CLNHGVS=NC_000001.11:g.6471811G>A;CLNREVSTAT=criteria_provided,_single_submitter;CLNSIG=Uncertain_significance;CLNVC=single_nucleotide_variant;CLNVCSO=SO:0001483;GENEINFO=PLEKHG5:57449;MC=SO:0001627|intron_variant;ORIGIN=1;RS=772519809;Pangolin=ENSG00000171680.22|15:0.0|-3:-0.26
chr1	6472519	444151	C	G	.	.	ALLELEID=437791;CLNDN=not_provided;CLNDISDB=MedGen:CN517202;CLNHGVS=NC_000001.11:g.6472519C>G;CLNREVSTAT=criteria_provided,_single_submitter;CLNSIG=Uncertain_significance;CLNVC=single_nucleotide_variant;CLNVCSO=SO:0001483;GENEINFO=PLEKHG5:57449;MC=SO:0001627|intron_variant;ORIGIN=1;RS=1553174495;Pangolin=ENSG00000171680.22|4:0.01|20:-0.0
chr1	6472522	1035867	C	A	.	.	ALLELEID=1023475;CLNDN=Distal_spinal_muscular_atrophy,_autosomal_recessive_4|Charcot-Marie-Tooth_disease,_recessive_intermediate_c;CLNDISDB=MONDO:MONDO:0012608,MedGen:C1970211,OMIM:611067,Orphanet:ORPHA206580|MONDO:MONDO:0014154,MedGen:C3809309,OMIM:615376,Orphanet:ORPHA369867;CLNHGVS=NC_000001.11:g.6472522C>A;CLNREVSTAT=criteria_provided,_single_submitter;CLNSIG=Uncertain_significance;CLNVC=single_nucleotide_variant;CLNVCSO=SO:0001483;GENEINFO=PLEKHG5:57449;MC=SO:0001627|intron_variant;ORIGIN=1;Pangolin=ENSG00000171680.22|17:0.44|5:-0.88
chr1	6472540	835287	C	T	.	.	ALLELEID=824372;CLNDN=Distal_spinal_muscular_atrophy,_autosomal_recessive_4|Charcot-Marie-Tooth_disease,_recessive_intermediate_c;CLNDISDB=MONDO:MONDO:0012608,MedGen:C1970211,OMIM:611067,Orphanet:ORPHA206580|MONDO:MONDO:0014154,MedGen:C3809309,OMIM:615376,Orphanet:ORPHA369867;CLNHGVS=NC_000001.11:g.6472540C>T;CLNREVSTAT=criteria_provided,_single_submitter;CLNSIG=Uncertain_significance;CLNVC=single_nucleotide_variant;CLNVCSO=SO:0001483;GENEINFO=PLEKHG5:57449;MC=SO:0001583|missense_variant;ORIGIN=1;Pangolin=ENSG00000171680.22|-1:0.36|-13:-0.04
chr1	6472541	536784	G	A	.	.	AF_EXAC=2e-05;ALLELEID=516218;CLNDN=Distal_spinal_muscular_atrophy,_autosomal_recessive_4|Charcot-Marie-Tooth_disease,_recessive_intermediate_c;CLNDISDB=MONDO:MONDO:0012608,MedGen:C1970211,OMIM:611067,Orphanet:ORPHA206580|MONDO:MONDO:0014154,MedGen:C3809309,OMIM:615376,Orphanet:ORPHA369867;CLNHGVS=NC_000001.11:g.6472541G>A;CLNREVSTAT=criteria_provided,_multiple_submitters,_no_conflicts;CLNSIG=Uncertain_significance;CLNVC=single_nucleotide_variant;CLNVCSO=SO:0001483;CLNVI=Illumina_Clinical_Services_Laboratory,Illumina:873006;GENEINFO=PLEKHG5:57449;MC=SO:0001583|missense_variant;ORIGIN=1;RS=764053619;Pangolin=ENSG00000171680.22|2:0.04|-14:-0.01
chr1	6472553	1005751	T	C	.	.	ALLELEID=987733;CLNDN=Distal_spinal_muscular_atrophy,_autosomal_recessive_4|Charcot-Marie-Tooth_disease,_recessive_intermediate_c;CLNDISDB=MONDO:MONDO:0012608,MedGen:C1970211,OMIM:611067,Orphanet:ORPHA206580|MONDO:MONDO:0014154,MedGen:C3809309,OMIM:615376,Orphanet:ORPHA369867;CLNHGVS=NC_000001.11:g.6472553T>C;CLNREVSTAT=criteria_provided,_single_submitter;CLNSIG=Uncertain_significance;CLNVC=single_nucleotide_variant;CLNVCSO=SO:0001483;GENEINFO=PLEKHG5:57449;MC=SO:0001583|missense_variant;ORIGIN=1;Pangolin=ENSG00000171680.22|39:0.0|-26:-0.0
chr1	6472569	546403	G	C	.	.	ALLELEID=536599;CLNDN=not_provided;CLNDISDB=MedGen:CN517202;CLNHGVS=NC_000001.11:g.6472569G>C;CLNREVSTAT=criteria_provided,_single_submitter;CLNSIG=Uncertain_significance;CLNVC=single_nucleotide_variant;CLNVCSO=SO:0001483;GENEINFO=PLEKHG5:57449;MC=SO:0001583|missense_variant;ORIGIN=1;RS=1553174547;Pangolin=ENSG00000171680.22|50:0.02|-42:-0.0
chr1	6472603	1013220	C	A	.	.	ALLELEID=1000216;CLNDN=not_provided;CLNDISDB=MedGen:CN517202;CLNHGVS=NC_000001.11:g.6472603C>A;CLNREVSTAT=criteria_provided,_single_submitter;CLNSIG=Uncertain_significance;CLNVC=single_nucleotide_variant;CLNVCSO=SO:0001483;GENEINFO=PLEKHG5:57449;MC=SO:0001583|missense_variant;ORIGIN=1;Pangolin=ENSG00000171680.22|16:0.02|16:-0.0
chr1	6472609	659569	C	T	.	.	ALLELEID=628234;CLNDN=Distal_spinal_muscular_atrophy,_autosomal_recessive_4|Charcot-Marie-Tooth_disease,_recessive_intermediate_c;CLNDISDB=MONDO:MONDO:0012608,MedGen:C1970211,OMIM:611067,Orphanet:ORPHA206580|MONDO:MONDO:0014154,MedGen:C3809309,OMIM:615376,Orphanet:ORPHA369867;CLNHGVS=NC_000001.11:g.6472609C>T;CLNREVSTAT=criteria_provided,_single_submitter;CLNSIG=Uncertain_significance;CLNVC=single_nucleotide_variant;CLNVCSO=SO:0001483;GENEINFO=PLEKHG5:57449;MC=SO:0001583|missense_variant;ORIGIN=1;RS=759306471;Pangolin=ENSG00000171680.22|10:0.03|13:-0.0
chr1	6472610	373421	G	A	.	.	AF_ESP=0.00023;ALLELEID=359270;CLNDN=Distal_spinal_muscular_atrophy,_autosomal_recessive_4|Charcot-Marie-Tooth_disease,_recessive_intermediate_c|not_specified;CLNDISDB=MONDO:MONDO:0012608,MedGen:C1970211,OMIM:611067,Orphanet:ORPHA206580|MONDO:MONDO:0014154,MedGen:C3809309,OMIM:615376,Orphanet:ORPHA369867|MedGen:CN169374;CLNHGVS=NC_000001.11:g.6472610G>A;CLNREVSTAT=criteria_provided,_multiple_submitters,_no_conflicts;CLNSIG=Uncertain_significance;CLNVC=single_nucleotide_variant;CLNVCSO=SO:0001483;GENEINFO=PLEKHG5:57449;MC=SO:0001583|missense_variant;ORIGIN=1;RS=148232621;Pangolin=ENSG00000171680.22|9:0.03|12:-0.0
chr1	6472610	382227	G	T	.	.	ALLELEID=365392;CLNDN=not_specified|not_provided;CLNDISDB=MedGen:CN169374|MedGen:CN517202;CLNHGVS=NC_000001.11:g.6472610G>T;CLNREVSTAT=criteria_provided,_conflicting_interpretations;CLNSIG=Conflicting_interpretations_of_pathogenicity;CLNSIGCONF=Likely_benign(2),Uncertain_significance(1);CLNVC=single_nucleotide_variant;CLNVCSO=SO:0001483;GENEINFO=PLEKHG5:57449;MC=SO:0001819|synonymous_variant;ORIGIN=1;RS=148232621;Pangolin=ENSG00000171680.22|9:0.01|9:-0.01
chr1	6472612	663540	C	T	.	.	AF_EXAC=1e-05;ALLELEID=628235;CLNDN=Distal_spinal_muscular_atrophy,_autosomal_recessive_4|Charcot-Marie-Tooth_disease,_recessive_intermediate_c;CLNDISDB=MONDO:MONDO:0012608,MedGen:C1970211,OMIM:611067,Orphanet:ORPHA206580|MONDO:MONDO:0014154,MedGen:C3809309,OMIM:615376,Orphanet:ORPHA369867;CLNHGVS=NC_000001.11:g.6472612C>T;CLNREVSTAT=criteria_provided,_single_submitter;CLNSIG=Uncertain_significance;CLNVC=single_nucleotide_variant;CLNVCSO=SO:0001483;GENEINFO=PLEKHG5:57449;MC=SO:0001583|missense_variant;ORIGIN=1;RS=769390222;Pangolin=ENSG00000171680.22|7:0.08|-8:-0.0
chr1	6472613	245662	G	A	.	.	AF_ESP=0.00077;AF_EXAC=0.00109;AF_TGP=0.0016;ALLELEID=244283;CLNDN=Distal_spinal_muscular_atrophy,_autosomal_recessive_4|Charcot-Marie-Tooth_disease,_recessive_intermediate_c|not_provided;CLNDISDB=MONDO:MONDO:0012608,MedGen:C1970211,OMIM:611067,Orphanet:ORPHA206580|MONDO:MONDO:0014154,MedGen:C3809309,OMIM:615376,Orphanet:ORPHA369867|MedGen:CN517202;CLNHGVS=NC_000001.11:g.6472613G>A;CLNREVSTAT=criteria_provided,_conflicting_interpretations;CLNSIG=Conflicting_interpretations_of_pathogenicity;CLNSIGCONF=Likely_benign(2),Uncertain_significance(3);CLNVC=single_nucleotide_variant;CLNVCSO=SO:0001483;CLNVI=Illumina_Clinical_Services_Laboratory,Illumina:282408;GENEINFO=PLEKHG5:57449;MC=SO:0001583|missense_variant;ORIGIN=1;RS=140202670;Pangolin=ENSG00000171680.22|-21:0.0|6:-0.04
chr1	6472983	1047022	C	T	.	.	ALLELEID=1023476;CLNDN=Distal_spinal_muscular_atrophy,_autosomal_recessive_4|Charcot-Marie-Tooth_disease,_recessive_intermediate_c;CLNDISDB=MONDO:MONDO:0012608,MedGen:C1970211,OMIM:611067,Orphanet:ORPHA206580|MONDO:MONDO:0014154,MedGen:C3809309,OMIM:615376,Orphanet:ORPHA369867;CLNHGVS=NC_000001.11:g.6472983C>T;CLNREVSTAT=criteria_provided,_single_submitter;CLNSIG=Uncertain_significance;CLNVC=single_nucleotide_variant;CLNVCSO=SO:0001483;GENEINFO=PLEKHG5:57449;MC=SO:0001627|intron_variant;ORIGIN=1;Pangolin=ENSG00000171680.22|-1:0.0|3:-0.01
chr1	6472999	234903	A	G	.	.	AF_EXAC=5e-05;ALLELEID=231497;CLNDN=Distal_spinal_muscular_atrophy,_autosomal_recessive_4|Charcot-Marie-Tooth_disease,_recessive_intermediate_c|not_provided;CLNDISDB=MONDO:MONDO:0012608,MedGen:C1970211,OMIM:611067,Orphanet:ORPHA206580|MONDO:MONDO:0014154,MedGen:C3809309,OMIM:615376,Orphanet:ORPHA369867|MedGen:CN517202;CLNHGVS=NC_000001.11:g.6472999A>G;CLNREVSTAT=criteria_provided,_multiple_submitters,_no_conflicts;CLNSIG=Uncertain_significance;CLNVC=single_nucleotide_variant;CLNVCSO=SO:0001483;GENEINFO=PLEKHG5:57449;MC=SO:0001583|missense_variant;ORIGIN=1;RS=746862312;Pangolin=ENSG00000171680.22|-13:0.0|-13:-0.0
chr1	6473009	962560	G	A	.	.	ALLELEID=942086;CLNDN=Distal_spinal_muscular_atrophy,_autosomal_recessive_4|Charcot-Marie-Tooth_disease,_recessive_intermediate_c;CLNDISDB=MONDO:MONDO:0012608,MedGen:C1970211,OMIM:611067,Orphanet:ORPHA206580|MONDO:MONDO:0014154,MedGen:C3809309,OMIM:615376,Orphanet:ORPHA369867;CLNHGVS=NC_000001.11:g.6473009G>A;CLNREVSTAT=criteria_provided,_single_submitter;CLNSIG=Uncertain_significance;CLNVC=single_nucleotide_variant;CLNVCSO=SO:0001483;GENEINFO=PLEKHG5:57449;MC=SO:0001583|missense_variant;ORIGIN=1;Pangolin=ENSG00000171680.22|2:0.0|-23:-0.0
chr1	6473019	953629	C	G	.	.	ALLELEID=942087;CLNDN=Distal_spinal_muscular_atrophy,_autosomal_recessive_4|Charcot-Marie-Tooth_disease,_recessive_intermediate_c;CLNDISDB=MONDO:MONDO:0012608,MedGen:C1970211,OMIM:611067,Orphanet:ORPHA206580|MONDO:MONDO:0014154,MedGen:C3809309,OMIM:615376,Orphanet:ORPHA369867;CLNHGVS=NC_000001.11:g.6473019C>G;CLNREVSTAT=criteria_provided,_single_submitter;CLNSIG=Uncertain_significance;CLNVC=single_nucleotide_variant;CLNVCSO=SO:0001483;GENEINFO=PLEKHG5:57449;MC=SO:0001583|missense_variant;ORIGIN=1;Pangolin=ENSG00000171680.22|47:0.0|-33:-0.0
chr1	6473039	536770	T	G	.	.	AF_ESP=8e-05;AF_EXAC=0.00022;ALLELEID=516092;CLNDN=Distal_spinal_muscular_atrophy,_autosomal_recessive_4|Charcot-Marie-Tooth_disease,_recessive_intermediate_c;CLNDISDB=MONDO:MONDO:0012608,MedGen:C1970211,OMIM:611067,Orphanet:ORPHA206580|MONDO:MONDO:0014154,MedGen:C3809309,OMIM:615376,Orphanet:ORPHA369867;CLNHGVS=NC_000001.11:g.6473039T>G;CLNREVSTAT=criteria_provided,_single_submitter;CLNSIG=Uncertain_significance;CLNVC=single_nucleotide_variant;CLNVCSO=SO:0001483;GENEINFO=PLEKHG5:57449;MC=SO:0001583|missense_variant;ORIGIN=1;RS=146020517;Pangolin=ENSG00000171680.22|0:0.0|-14:-0.0
chr1	6473042	297961	C	T	.	.	AF_ESP=0.00246;AF_EXAC=0.00262;AF_TGP=0.0006;ALLELEID=281708;CLNDN=Distal_spinal_muscular_atrophy,_autosomal_recessive_4|Charcot-Marie-Tooth_disease,_recessive_intermediate_c|not_specified|none_provided|not_provided;CLNDISDB=MONDO:MONDO:0012608,MedGen:C1970211,OMIM:611067,Orphanet:ORPHA206580|MONDO:MONDO:0014154,MedGen:C3809309,OMIM:615376,Orphanet:ORPHA369867|MedGen:CN169374|MedGen:CN235283|MedGen:CN517202;CLNHGVS=NC_000001.11:g.6473042C>T;CLNREVSTAT=criteria_provided,_conflicting_interpretations;CLNSIG=Conflicting_interpretations_of_pathogenicity;CLNSIGCONF=Likely_benign(3),Uncertain_significance(2);CLNVC=single_nucleotide_variant;CLNVCSO=SO:0001483;CLNVI=ARUP_Laboratories,_Molecular_Genetics_and_Genomics,ARUP_Laboratories:1169244|Illumina_Clinical_Services_Laboratory,Illumina:267574;GENEINFO=PLEKHG5:57449;MC=SO:0001583|missense_variant;ORIGIN=1;RS=61730399;Pangolin=ENSG00000171680.22|-11:0.0|24:-0.0
chr1	6473046	969731	ATCCTCGTCTTCATCGTACTCC	A	.	.	ALLELEID=952505;CLNDN=Distal_spinal_muscular_atrophy,_autosomal_recessive_4|Charcot-Marie-Tooth_disease,_recessive_intermediate_c;CLNDISDB=MONDO:MONDO:0012608,MedGen:C1970211,OMIM:611067,Orphanet:ORPHA206580|MONDO:MONDO:0014154,MedGen:C3809309,OMIM:615376,Orphanet:ORPHA369867;CLNHGVS=NC_000001.11:g.6473052_6473072del;CLNREVSTAT=criteria_provided,_single_submitter;CLNSIG=Uncertain_significance;CLNVC=Deletion;CLNVCSO=SO:0000159;CLNVI=Invitae:5162166;GENEINFO=PLEKHG5:57449;MC=SO:0001822|inframe_deletion;ORIGIN=1;Pangolin=ENSG00000171680.22|-4:0.0|63:-0.01
chr1	6473051	1010240	C	T	.	.	ALLELEID=987734;CLNDN=Distal_spinal_muscular_atrophy,_autosomal_recessive_4|Charcot-Marie-Tooth_disease,_recessive_intermediate_c;CLNDISDB=MONDO:MONDO:0012608,MedGen:C1970211,OMIM:611067,Orphanet:ORPHA206580|MONDO:MONDO:0014154,MedGen:C3809309,OMIM:615376,Orphanet:ORPHA369867;CLNHGVS=NC_000001.11:g.6473051C>T;CLNREVSTAT=criteria_provided,_single_submitter;CLNSIG=Uncertain_significance;CLNVC=single_nucleotide_variant;CLNVCSO=SO:0001483;GENEINFO=PLEKHG5:57449;MC=SO:0001583|missense_variant;ORIGIN=1;Pangolin=ENSG00000171680.22|-26:0.0|15:-0.0
chr1	6473052	297962	G	A	.	.	AF_ESP=0.00085;AF_EXAC=0.0009;AF_TGP=0.0006;ALLELEID=281079;CLNDN=Distal_spinal_muscular_atrophy,_autosomal_recessive_4|Charcot-Marie-Tooth_disease,_recessive_intermediate_c|not_specified;CLNDISDB=MONDO:MONDO:0012608,MedGen:C1970211,OMIM:611067,Orphanet:ORPHA206580|MONDO:MONDO:0014154,MedGen:C3809309,OMIM:615376,Orphanet:ORPHA369867|MedGen:CN169374;CLNHGVS=NC_000001.11:g.6473052G>A;CLNREVSTAT=criteria_provided,_conflicting_interpretations;CLNSIG=Conflicting_interpretations_of_pathogenicity;CLNSIGCONF=Benign(2),Likely_benign(1),Uncertain_significance(1);CLNVC=single_nucleotide_variant;CLNVCSO=SO:0001483;CLNVI=ARUP_Laboratories,_Molecular_Genetics_and_Genomics,ARUP_Laboratories:104078|Illumina_Clinical_Services_Laboratory,Illumina:222956;GENEINFO=PLEKHG5:57449;MC=SO:0001819|synonymous_variant;ORIGIN=1;RS=111624565;Pangolin=ENSG00000171680.22|2:0.0|-1:-0.0
chr1	6473053	965968	T	C	.	.	ALLELEID=952506;CLNDN=Distal_spinal_muscular_atrophy,_autosomal_recessive_4|Charcot-Marie-Tooth_disease,_recessive_intermediate_c;CLNDISDB=MONDO:MONDO:0012608,MedGen:C1970211,OMIM:611067,Orphanet:ORPHA206580|MONDO:MONDO:0014154,MedGen:C3809309,OMIM:615376,Orphanet:ORPHA369867;CLNHGVS=NC_000001.11:g.6473053T>C;CLNREVSTAT=criteria_provided,_single_submitter;CLNSIG=Uncertain_significance;CLNVC=single_nucleotide_variant;CLNVCSO=SO:0001483;GENEINFO=PLEKHG5:57449;MC=SO:0001583|missense_variant;ORIGIN=1;Pangolin=ENSG00000171680.22|1:0.0|13:-0.0
chr1	6473054	536773	C	T	.	.	AF_EXAC=9e-05;ALLELEID=516097;CLNDN=Distal_spinal_muscular_atrophy,_autosomal_recessive_4|Charcot-Marie-Tooth_disease,_recessive_intermediate_c;CLNDISDB=MONDO:MONDO:0012608,MedGen:C1970211,OMIM:611067,Orphanet:ORPHA206580|MONDO:MONDO:0014154,MedGen:C3809309,OMIM:615376,Orphanet:ORPHA369867;CLNHGVS=NC_000001.11:g.6473054C>T;CLNREVSTAT=criteria_provided,_single_submitter;CLNSIG=Uncertain_significance;CLNVC=single_nucleotide_variant;CLNVCSO=SO:0001483;GENEINFO=PLEKHG5:57449;MC=SO:0001583|missense_variant;ORIGIN=1;RS=781614887;Pangolin=ENSG00000171680.22|11:0.0|12:-0.0
chr1	6473055	618329	TTCA	T	.	.	ALLELEID=609430;CLNDN=not_provided;CLNDISDB=MedGen:CN517202;CLNHGVS=NC_000001.11:g.6473058_6473060del;CLNREVSTAT=criteria_provided,_single_submitter;CLNSIG=Uncertain_significance;CLNVC=Deletion;CLNVCSO=SO:0000159;CLNVI=ARUP_Laboratories,_Molecular_Genetics_and_Genomics,ARUP_Laboratories:185647;GENEINFO=PLEKHG5:57449;MC=SO:0001822|inframe_deletion;ORIGIN=1;RS=1557744230;Pangolin=ENSG00000171680.22|10:0.0|11:-0.0
chr1	6473057	450944	C	T	.	.	AF_EXAC=2e-05;ALLELEID=442884;CLNDN=not_provided;CLNDISDB=MedGen:CN517202;CLNHGVS=NC_000001.11:g.6473057C>T;CLNREVSTAT=criteria_provided,_single_submitter;CLNSIG=Uncertain_significance;CLNVC=single_nucleotide_variant;CLNVCSO=SO:0001483;GENEINFO=PLEKHG5:57449;MC=SO:0001583|missense_variant;ORIGIN=1;RS=750943470;Pangolin=ENSG00000171680.22|8:0.0|9:-0.0
chr1	6473075	857332	A	C	.	.	ALLELEID=824374;CLNDN=Distal_spinal_muscular_atrophy,_autosomal_recessive_4|Charcot-Marie-Tooth_disease,_recessive_intermediate_c;CLNDISDB=MONDO:MONDO:0012608,MedGen:C1970211,OMIM:611067,Orphanet:ORPHA206580|MONDO:MONDO:0014154,MedGen:C3809309,OMIM:615376,Orphanet:ORPHA369867;CLNHGVS=NC_000001.11:g.6473075A>C;CLNREVSTAT=criteria_provided,_single_submitter;CLNSIG=Uncertain_significance;CLNVC=single_nucleotide_variant;CLNVCSO=SO:0001483;GENEINFO=PLEKHG5:57449;MC=SO:0001583|missense_variant;ORIGIN=1;Pangolin=ENSG00000171680.22|34:0.0|2:-0.0
chr1	6473081	1047328	C	T	.	.	ALLELEID=1023477;CLNDN=Distal_spinal_muscular_atrophy,_autosomal_recessive_4|Charcot-Marie-Tooth_disease,_recessive_intermediate_c;CLNDISDB=MONDO:MONDO:0012608,MedGen:C1970211,OMIM:611067,Orphanet:ORPHA206580|MONDO:MONDO:0014154,MedGen:C3809309,OMIM:615376,Orphanet:ORPHA369867;CLNHGVS=NC_000001.11:g.6473081C>T;CLNREVSTAT=criteria_provided,_single_submitter;CLNSIG=Uncertain_significance;CLNVC=single_nucleotide_variant;CLNVCSO=SO:0001483;GENEINFO=PLEKHG5:57449;MC=SO:0001583|missense_variant;ORIGIN=1;Pangolin=ENSG00000171680.22|-15:0.0|28:-0.0
chr1	6473086	1001806	T	A	.	.	ALLELEID=987735;CLNDN=Distal_spinal_muscular_atrophy,_autosomal_recessive_4|Charcot-Marie-Tooth_disease,_recessive_intermediate_c;CLNDISDB=MONDO:MONDO:0012608,MedGen:C1970211,OMIM:611067,Orphanet:ORPHA206580|MONDO:MONDO:0014154,MedGen:C3809309,OMIM:615376,Orphanet:ORPHA369867;CLNHGVS=NC_000001.11:g.6473086T>A;CLNREVSTAT=criteria_provided,_single_submitter;CLNSIG=Uncertain_significance;CLNVC=single_nucleotide_variant;CLNVCSO=SO:0001483;GENEINFO=PLEKHG5:57449;MC=SO:0001583|missense_variant;ORIGIN=1;Pangolin=ENSG00000171680.22|-17:0.0|23:-0.0
chr1	6473088	297963	G	A	.	.	AF_ESP=8e-05;AF_EXAC=8e-05;AF_TGP=0.0004;ALLELEID=282894;CLNDN=Distal_spinal_muscular_atrophy,_autosomal_recessive_4|Charcot-Marie-Tooth_disease,_recessive_intermediate_c;CLNDISDB=MONDO:MONDO:0012608,MedGen:C1970211,OMIM:611067,Orphanet:ORPHA206580|MONDO:MONDO:0014154,MedGen:C3809309,OMIM:615376,Orphanet:ORPHA369867;CLNHGVS=NC_000001.11:g.6473088G>A;CLNREVSTAT=criteria_provided,_conflicting_interpretations;CLNSIG=Conflicting_interpretations_of_pathogenicity;CLNSIGCONF=Likely_benign(1),Uncertain_significance(1);CLNVC=single_nucleotide_variant;CLNVCSO=SO:0001483;CLNVI=Illumina_Clinical_Services_Laboratory,Illumina:571297;GENEINFO=PLEKHG5:57449;MC=SO:0001819|synonymous_variant;ORIGIN=1;RS=370572859;Pangolin=ENSG00000171680.22|-22:0.0|21:-0.0
chr1	6473093	536778	G	A	.	.	AF_ESP=8e-05;AF_EXAC=1e-05;ALLELEID=516223;CLNDN=Distal_spinal_muscular_atrophy,_autosomal_recessive_4|Charcot-Marie-Tooth_disease,_recessive_intermediate_c;CLNDISDB=MONDO:MONDO:0012608,MedGen:C1970211,OMIM:611067,Orphanet:ORPHA206580|MONDO:MONDO:0014154,MedGen:C3809309,OMIM:615376,Orphanet:ORPHA369867;CLNHGVS=NC_000001.11:g.6473093G>A;CLNREVSTAT=criteria_provided,_single_submitter;CLNSIG=Uncertain_significance;CLNVC=single_nucleotide_variant;CLNVCSO=SO:0001483;GENEINFO=PLEKHG5:57449;MC=SO:0001583|missense_variant;ORIGIN=1;RS=374645103;Pangolin=ENSG00000171680.22|-27:0.0|16:-0.0
chr1	6473105	297964	G	A	.	.	AF_ESP=8e-05;AF_EXAC=5e-05;ALLELEID=281083;CLNDN=Distal_spinal_muscular_atrophy,_autosomal_recessive_4|Charcot-Marie-Tooth_disease,_recessive_intermediate_c;CLNDISDB=MONDO:MONDO:0012608,MedGen:C1970211,OMIM:611067,Orphanet:ORPHA206580|MONDO:MONDO:0014154,MedGen:C3809309,OMIM:615376,Orphanet:ORPHA369867;CLNHGVS=NC_000001.11:g.6473105G>A;CLNREVSTAT=criteria_provided,_multiple_submitters,_no_conflicts;CLNSIG=Uncertain_significance;CLNVC=single_nucleotide_variant;CLNVCSO=SO:0001483;CLNVI=Illumina_Clinical_Services_Laboratory,Illumina:489829;GENEINFO=PLEKHG5:57449;MC=SO:0001583|missense_variant;ORIGIN=1;RS=373198302;Pangolin=ENSG00000171680.22|4:0.0|48:-0.0
chr1	6473125	1059773	A	T	.	.	ALLELEID=1040310;CLNDN=Distal_spinal_muscular_atrophy,_autosomal_recessive_4|Charcot-Marie-Tooth_disease,_recessive_intermediate_c;CLNDISDB=MONDO:MONDO:0012608,MedGen:C1970211,OMIM:611067,Orphanet:ORPHA206580|MONDO:MONDO:0014154,MedGen:C3809309,OMIM:615376,Orphanet:ORPHA369867;CLNHGVS=NC_000001.11:g.6473125A>T;CLNREVSTAT=criteria_provided,_single_submitter;CLNSIG=Uncertain_significance;CLNVC=single_nucleotide_variant;CLNVCSO=SO:0001483;GENEINFO=PLEKHG5:57449;MC=SO:0001583|missense_variant;ORIGIN=1;Pangolin=ENSG00000171680.22|49:0.0|-16:-0.01
chr1	6473144	1004097	T	G	.	.	ALLELEID=987736;CLNDN=Distal_spinal_muscular_atrophy,_autosomal_recessive_4|Charcot-Marie-Tooth_disease,_recessive_intermediate_c;CLNDISDB=MONDO:MONDO:0012608,MedGen:C1970211,OMIM:611067,Orphanet:ORPHA206580|MONDO:MONDO:0014154,MedGen:C3809309,OMIM:615376,Orphanet:ORPHA369867;CLNHGVS=NC_000001.11:g.6473144T>G;CLNREVSTAT=criteria_provided,_single_submitter;CLNSIG=Uncertain_significance;CLNVC=single_nucleotide_variant;CLNVCSO=SO:0001483;GENEINFO=PLEKHG5:57449;MC=SO:0001583|missense_variant;ORIGIN=1;Pangolin=ENSG00000171680.22|-35:0.0|27:-0.0
chr1	6473147	571053	C	T	.	.	AF_EXAC=3e-05;ALLELEID=557419;CLNDN=Distal_spinal_muscular_atrophy,_autosomal_recessive_4|Charcot-Marie-Tooth_disease,_recessive_intermediate_c;CLNDISDB=MONDO:MONDO:0012608,MedGen:C1970211,OMIM:611067,Orphanet:ORPHA206580|MONDO:MONDO:0014154,MedGen:C3809309,OMIM:615376,Orphanet:ORPHA369867;CLNHGVS=NC_000001.11:g.6473147C>T;CLNREVSTAT=criteria_provided,_single_submitter;CLNSIG=Uncertain_significance;CLNVC=single_nucleotide_variant;CLNVCSO=SO:0001483;GENEINFO=PLEKHG5:57449;MC=SO:0001583|missense_variant;ORIGIN=1;RS=201267486;Pangolin=ENSG00000171680.22|27:0.0|-38:-0.0
chr1	6473164	297965	T	A	.	.	ALLELEID=281720;CLNDN=Distal_spinal_muscular_atrophy,_autosomal_recessive_4;CLNDISDB=MONDO:MONDO:0012608,MedGen:C1970211,OMIM:611067,Orphanet:ORPHA206580;CLNHGVS=NC_000001.11:g.6473164T>A;CLNREVSTAT=criteria_provided,_single_submitter;CLNSIG=Uncertain_significance;CLNVC=single_nucleotide_variant;CLNVCSO=SO:0001483;CLNVI=Illumina_Clinical_Services_Laboratory,Illumina:703692;GENEINFO=PLEKHG5:57449;MC=SO:0001583|missense_variant;ORIGIN=1;RS=886046501;Pangolin=ENSG00000171680.22|3:0.0|7:-0.01
chr1	6473183	291063	A	C	.	.	AF_EXAC=3e-05;ALLELEID=275300;CLNDN=not_provided;CLNDISDB=MedGen:CN517202;CLNHGVS=NC_000001.11:g.6473183A>C;CLNREVSTAT=criteria_provided,_single_submitter;CLNSIG=Uncertain_significance;CLNVC=single_nucleotide_variant;CLNVCSO=SO:0001483;GENEINFO=PLEKHG5:57449;MC=SO:0001627|intron_variant;ORIGIN=1;RS=776663985;Pangolin=ENSG00000171680.22|-1:0.19|-9:-0.38
chr1	6473238	297966	T	C	.	.	AF_EXAC=4e-05;ALLELEID=281722;CLNDN=Distal_spinal_muscular_atrophy,_autosomal_recessive_4;CLNDISDB=MONDO:MONDO:0012608,MedGen:C1970211,OMIM:611067,Orphanet:ORPHA206580;CLNHGVS=NC_000001.11:g.6473238T>C;CLNREVSTAT=criteria_provided,_single_submitter;CLNSIG=Uncertain_significance;CLNVC=single_nucleotide_variant;CLNVCSO=SO:0001483;CLNVI=Illumina_Clinical_Services_Laboratory,Illumina:822358;GENEINFO=PLEKHG5:57449;MC=SO:0001627|intron_variant;ORIGIN=1;RS=766753209;Pangolin=ENSG00000171680.22|9:0.0|13:-0.0
chr1	6473253	245734	G	A	.	.	ALLELEID=244284;CLNDN=Distal_spinal_muscular_atrophy,_autosomal_recessive_4|Charcot-Marie-Tooth_disease,_recessive_intermediate_c|not_provided;CLNDISDB=MONDO:MONDO:0012608,MedGen:C1970211,OMIM:611067,Orphanet:ORPHA206580|MONDO:MONDO:0014154,MedGen:C3809309,OMIM:615376,Orphanet:ORPHA369867|MedGen:CN517202;CLNHGVS=NC_000001.11:g.6473253G>A;CLNREVSTAT=criteria_provided,_multiple_submitters,_no_conflicts;CLNSIG=Uncertain_significance;CLNVC=single_nucleotide_variant;CLNVCSO=SO:0001483;GENEINFO=PLEKHG5:57449;MC=SO:0001583|missense_variant;ORIGIN=1;RS=879253921;Pangolin=ENSG00000171680.22|-2:0.02|28:-0.0
chr1	6473262	570070	C	G	.	.	ALLELEID=558030;CLNDN=Distal_spinal_muscular_atrophy,_autosomal_recessive_4|Charcot-Marie-Tooth_disease,_recessive_intermediate_c;CLNDISDB=MONDO:MONDO:0012608,MedGen:C1970211,OMIM:611067,Orphanet:ORPHA206580|MONDO:MONDO:0014154,MedGen:C3809309,OMIM:615376,Orphanet:ORPHA369867;CLNHGVS=NC_000001.11:g.6473262C>G;CLNREVSTAT=criteria_provided,_single_submitter;CLNSIG=Uncertain_significance;CLNVC=single_nucleotide_variant;CLNVCSO=SO:0001483;GENEINFO=PLEKHG5:57449;MC=SO:0001583|missense_variant;ORIGIN=1;RS=550362834;Pangolin=ENSG00000171680.22|-11:0.01|19:-0.0
chr1	6473279	580271	G	A	.	.	AF_ESP=8e-05;AF_EXAC=0.0001;AF_TGP=0.0002;ALLELEID=558575;CLNDN=Distal_spinal_muscular_atrophy,_autosomal_recessive_4|Charcot-Marie-Tooth_disease,_recessive_intermediate_c;CLNDISDB=MONDO:MONDO:0012608,MedGen:C1970211,OMIM:611067,Orphanet:ORPHA206580|MONDO:MONDO:0014154,MedGen:C3809309,OMIM:615376,Orphanet:ORPHA369867;CLNHGVS=NC_000001.11:g.6473279G>A;CLNREVSTAT=criteria_provided,_single_submitter;CLNSIG=Uncertain_significance;CLNVC=single_nucleotide_variant;CLNVCSO=SO:0001483;GENEINFO=PLEKHG5:57449;MC=SO:0001583|missense_variant;ORIGIN=1;RS=376782083;Pangolin=ENSG00000171680.22|-28:0.0|-28:-0.0
chr1	6473293	291065	G	A	.	.	AF_EXAC=4e-05;ALLELEID=275302;CLNDN=Distal_spinal_muscular_atrophy,_autosomal_recessive_4|not_specified|not_provided;CLNDISDB=MONDO:MONDO:0012608,MedGen:C1970211,OMIM:611067,Orphanet:ORPHA206580|MedGen:CN169374|MedGen:CN517202;CLNHGVS=NC_000001.11:g.6473293G>A;CLNREVSTAT=criteria_provided,_conflicting_interpretations;CLNSIG=Conflicting_interpretations_of_pathogenicity;CLNSIGCONF=Likely_benign(1),Uncertain_significance(2);CLNVC=single_nucleotide_variant;CLNVCSO=SO:0001483;CLNVI=Illumina_Clinical_Services_Laboratory,Illumina:1361157;GENEINFO=PLEKHG5:57449;MC=SO:0001819|synonymous_variant;ORIGIN=1;RS=556687525;Pangolin=ENSG00000171680.22|-42:0.01|30:-0.0
chr1	6473301	652836	G	A	.	.	ALLELEID=628236;CLNDN=Distal_spinal_muscular_atrophy,_autosomal_recessive_4|Charcot-Marie-Tooth_disease,_recessive_intermediate_c;CLNDISDB=MONDO:MONDO:0012608,MedGen:C1970211,OMIM:611067,Orphanet:ORPHA206580|MONDO:MONDO:0014154,MedGen:C3809309,OMIM:615376,Orphanet:ORPHA369867;CLNHGVS=NC_000001.11:g.6473301G>A;CLNREVSTAT=criteria_provided,_single_submitter;CLNSIG=Uncertain_significance;CLNVC=single_nucleotide_variant;CLNVCSO=SO:0001483;GENEINFO=PLEKHG5:57449;MC=SO:0001583|missense_variant;ORIGIN=1;RS=1436222408;Pangolin=ENSG00000171680.22|-20:0.0|-50:-0.0
chr1	6473313	1037348	G	A	.	.	ALLELEID=1023478;CLNDN=Distal_spinal_muscular_atrophy,_autosomal_recessive_4|Charcot-Marie-Tooth_disease,_recessive_intermediate_c;CLNDISDB=MONDO:MONDO:0012608,MedGen:C1970211,OMIM:611067,Orphanet:ORPHA206580|MONDO:MONDO:0014154,MedGen:C3809309,OMIM:615376,Orphanet:ORPHA369867;CLNHGVS=NC_000001.11:g.6473313G>A;CLNREVSTAT=criteria_provided,_single_submitter;CLNSIG=Uncertain_significance;CLNVC=single_nucleotide_variant;CLNVCSO=SO:0001483;GENEINFO=PLEKHG5:57449;MC=SO:0001583|missense_variant;ORIGIN=1;Pangolin=ENSG00000171680.22|-32:0.0|43:-0.0
chr1	6473327	198894	T	C	.	.	AF_ESP=0.00032;AF_EXAC=0.00049;AF_TGP=0.0002;ALLELEID=196054;CLNDN=Distal_spinal_muscular_atrophy,_autosomal_recessive_4|Charcot-Marie-Tooth_disease,_recessive_intermediate_c|not_provided;CLNDISDB=MONDO:MONDO:0012608,MedGen:C1970211,OMIM:611067,Orphanet:ORPHA206580|MONDO:MONDO:0014154,MedGen:C3809309,OMIM:615376,Orphanet:ORPHA369867|MedGen:CN517202;CLNHGVS=NC_000001.11:g.6473327T>C;CLNREVSTAT=criteria_provided,_multiple_submitters,_no_conflicts;CLNSIG=Uncertain_significance;CLNVC=single_nucleotide_variant;CLNVCSO=SO:0001483;CLNVI=Illumina_Clinical_Services_Laboratory,Illumina:862375;GENEINFO=PLEKHG5:57449;MC=SO:0001583|missense_variant;ORIGIN=1;RS=199794578;Pangolin=ENSG00000171680.22|-46:0.0|29:-0.0
chr1	6473328	426957	C	T	.	.	AF_EXAC=8e-05;ALLELEID=414807;CLNDN=Distal_spinal_muscular_atrophy,_autosomal_recessive_4|Charcot-Marie-Tooth_disease,_recessive_intermediate_c|not_provided;CLNDISDB=MONDO:MONDO:0012608,MedGen:C1970211,OMIM:611067,Orphanet:ORPHA206580|MONDO:MONDO:0014154,MedGen:C3809309,OMIM:615376,Orphanet:ORPHA369867|MedGen:CN517202;CLNHGVS=NC_000001.11:g.6473328C>T;CLNREVSTAT=criteria_provided,_multiple_submitters,_no_conflicts;CLNSIG=Uncertain_significance;CLNVC=single_nucleotide_variant;CLNVCSO=SO:0001483;GENEINFO=PLEKHG5:57449;MC=SO:0001583|missense_variant;ORIGIN=1;RS=765882140;Pangolin=ENSG00000171680.22|-5:0.0|28:-0.0
chr1	6473339	566820	G	A	.	.	ALLELEID=558577;CLNDN=Distal_spinal_muscular_atrophy,_autosomal_recessive_4|Charcot-Marie-Tooth_disease,_recessive_intermediate_c;CLNDISDB=MONDO:MONDO:0012608,MedGen:C1970211,OMIM:611067,Orphanet:ORPHA206580|MONDO:MONDO:0014154,MedGen:C3809309,OMIM:615376,Orphanet:ORPHA369867;CLNHGVS=NC_000001.11:g.6473339G>A;CLNREVSTAT=criteria_provided,_single_submitter;CLNSIG=Uncertain_significance;CLNVC=single_nucleotide_variant;CLNVCSO=SO:0001483;GENEINFO=PLEKHG5:57449;MC=SO:0001583|missense_variant;ORIGIN=1;RS=1180691543;Pangolin=ENSG00000171680.22|17:0.0|-1:-0.0
chr1	6473345	960724	C	G	.	.	ALLELEID=942088;CLNDN=Distal_spinal_muscular_atrophy,_autosomal_recessive_4|Charcot-Marie-Tooth_disease,_recessive_intermediate_c;CLNDISDB=MONDO:MONDO:0012608,MedGen:C1970211,OMIM:611067,Orphanet:ORPHA206580|MONDO:MONDO:0014154,MedGen:C3809309,OMIM:615376,Orphanet:ORPHA369867;CLNHGVS=NC_000001.11:g.6473345C>G;CLNREVSTAT=criteria_provided,_single_submitter;CLNSIG=Uncertain_significance;CLNVC=single_nucleotide_variant;CLNVCSO=SO:0001483;GENEINFO=PLEKHG5:57449;MC=SO:0001583|missense_variant;ORIGIN=1;Pangolin=ENSG00000171680.22|11:0.0|5:-0.0
chr1	6473381	285837	G	T	.	.	ALLELEID=270074;CLNDN=not_provided;CLNDISDB=MedGen:CN517202;CLNHGVS=NC_000001.11:g.6473381G>T;CLNREVSTAT=criteria_provided,_single_submitter;CLNSIG=Uncertain_significance;CLNVC=single_nucleotide_variant;CLNVCSO=SO:0001483;GENEINFO=PLEKHG5:57449;MC=SO:0001583|missense_variant;ORIGIN=1;RS=373678202;Pangolin=ENSG00000171680.22|-25:0.0|-10:-0.0
chr1	6473391	426342	C	T	.	.	AF_EXAC=0.0;ALLELEID=414808;CLNDN=Distal_spinal_muscular_atrophy,_autosomal_recessive_4|Charcot-Marie-Tooth_disease,_recessive_intermediate_c|not_provided;CLNDISDB=MONDO:MONDO:0012608,MedGen:C1970211,OMIM:611067,Orphanet:ORPHA206580|MONDO:MONDO:0014154,MedGen:C3809309,OMIM:615376,Orphanet:ORPHA369867|MedGen:CN517202;CLNHGVS=NC_000001.11:g.6473391C>T;CLNREVSTAT=criteria_provided,_multiple_submitters,_no_conflicts;CLNSIG=Uncertain_significance;CLNVC=single_nucleotide_variant;CLNVCSO=SO:0001483;GENEINFO=PLEKHG5:57449;MC=SO:0001583|missense_variant;ORIGIN=1;RS=774845320;Pangolin=ENSG00000171680.22|42:0.0|-35:-0.0
chr1	6473392	944753	C	G	.	.	ALLELEID=922153;CLNDN=Distal_spinal_muscular_atrophy,_autosomal_recessive_4|Charcot-Marie-Tooth_disease,_recessive_intermediate_c;CLNDISDB=MONDO:MONDO:0012608,MedGen:C1970211,OMIM:611067,Orphanet:ORPHA206580|MONDO:MONDO:0014154,MedGen:C3809309,OMIM:615376,Orphanet:ORPHA369867;CLNHGVS=NC_000001.11:g.6473392C>G;CLNREVSTAT=criteria_provided,_single_submitter;CLNSIG=Uncertain_significance;CLNVC=single_nucleotide_variant;CLNVCSO=SO:0001483;GENEINFO=PLEKHG5:57449;MC=SO:0001583|missense_variant;ORIGIN=1;Pangolin=ENSG00000171680.22|-21:0.0|41:-0.0
chr1	6473397	1051614	C	T	.	.	ALLELEID=1040311;CLNDN=Distal_spinal_muscular_atrophy,_autosomal_recessive_4|Charcot-Marie-Tooth_disease,_recessive_intermediate_c;CLNDISDB=MONDO:MONDO:0012608,MedGen:C1970211,OMIM:611067,Orphanet:ORPHA206580|MONDO:MONDO:0014154,MedGen:C3809309,OMIM:615376,Orphanet:ORPHA369867;CLNHGVS=NC_000001.11:g.6473397C>T;CLNREVSTAT=criteria_provided,_single_submitter;CLNSIG=Uncertain_significance;CLNVC=single_nucleotide_variant;CLNVCSO=SO:0001483;GENEINFO=PLEKHG5:57449;MC=SO:0001583|missense_variant;ORIGIN=1;Pangolin=ENSG00000171680.22|-26:0.0|-41:-0.0
chr1	6473408	245661	G	A	.	.	AF_ESP=9e-05;AF_EXAC=7e-05;ALLELEID=244285;CLNDN=Distal_spinal_muscular_atrophy,_autosomal_recessive_4|Charcot-Marie-Tooth_disease,_recessive_intermediate_c|not_provided;CLNDISDB=MONDO:MONDO:0012608,MedGen:C1970211,OMIM:611067,Orphanet:ORPHA206580|MONDO:MONDO:0014154,MedGen:C3809309,OMIM:615376,Orphanet:ORPHA369867|MedGen:CN517202;CLNHGVS=NC_000001.11:g.6473408G>A;CLNREVSTAT=criteria_provided,_multiple_submitters,_no_conflicts;CLNSIG=Uncertain_significance;CLNVC=single_nucleotide_variant;CLNVCSO=SO:0001483;GENEINFO=PLEKHG5:57449;MC=SO:0001583|missense_variant;ORIGIN=1;RS=367543633;Pangolin=ENSG00000171680.22|2:0.02|46:-0.05
chr1	6473413	618330	C	A	.	.	ALLELEID=609431;CLNDN=not_provided;CLNDISDB=MedGen:CN517202;CLNHGVS=NC_000001.11:g.6473413C>A;CLNREVSTAT=criteria_provided,_single_submitter;CLNSIG=Uncertain_significance;CLNVC=single_nucleotide_variant;CLNVCSO=SO:0001483;CLNVI=ARUP_Laboratories,_Molecular_Genetics_and_Genomics,ARUP_Laboratories:214004;GENEINFO=PLEKHG5:57449;MC=SO:0001819|synonymous_variant;ORIGIN=1;RS=1365704916;Pangolin=ENSG00000171680.22|20:0.0|41:-0.02
chr1	6473426	297968	G	A	.	.	AF_EXAC=0.00035;AF_TGP=0.0012;ALLELEID=282899;CLNDN=Distal_spinal_muscular_atrophy,_autosomal_recessive_4|Charcot-Marie-Tooth_disease,_recessive_intermediate_c;CLNDISDB=MONDO:MONDO:0012608,MedGen:C1970211,OMIM:611067,Orphanet:ORPHA206580|MONDO:MONDO:0014154,MedGen:C3809309,OMIM:615376,Orphanet:ORPHA369867;CLNHGVS=NC_000001.11:g.6473426G>A;CLNREVSTAT=criteria_provided,_multiple_submitters,_no_conflicts;CLNSIG=Uncertain_significance;CLNVC=single_nucleotide_variant;CLNVCSO=SO:0001483;CLNVI=Illumina_Clinical_Services_Laboratory,Illumina:773511;GENEINFO=PLEKHG5:57449;MC=SO:0001583|missense_variant;ORIGIN=1;RS=572530276;Pangolin=ENSG00000171680.22|28:0.0|7:-0.0
chr1	6473438	851505	C	T	.	.	ALLELEID=824376;CLNDN=Distal_spinal_muscular_atrophy,_autosomal_recessive_4|Charcot-Marie-Tooth_disease,_recessive_intermediate_c;CLNDISDB=MONDO:MONDO:0012608,MedGen:C1970211,OMIM:611067,Orphanet:ORPHA206580|MONDO:MONDO:0014154,MedGen:C3809309,OMIM:615376,Orphanet:ORPHA369867;CLNHGVS=NC_000001.11:g.6473438C>T;CLNREVSTAT=criteria_provided,_single_submitter;CLNSIG=Uncertain_significance;CLNVC=single_nucleotide_variant;CLNVCSO=SO:0001483;GENEINFO=PLEKHG5:57449;MC=SO:0001583|missense_variant;ORIGIN=1;Pangolin=ENSG00000171680.22|16:0.0|16:-0.0
chr1	6473439	565690	G	A	.	.	ALLELEID=558032;CLNDN=Distal_spinal_muscular_atrophy,_autosomal_recessive_4|Charcot-Marie-Tooth_disease,_recessive_intermediate_c;CLNDISDB=MONDO:MONDO:0012608,MedGen:C1970211,OMIM:611067,Orphanet:ORPHA206580|MONDO:MONDO:0014154,MedGen:C3809309,OMIM:615376,Orphanet:ORPHA369867;CLNHGVS=NC_000001.11:g.6473439G>A;CLNREVSTAT=criteria_provided,_single_submitter;CLNSIG=Uncertain_significance;CLNVC=single_nucleotide_variant;CLNVCSO=SO:0001483;GENEINFO=PLEKHG5:57449;MC=SO:0001583|missense_variant;ORIGIN=1;RS=1315441735;Pangolin=ENSG00000171680.22|15:0.0|15:-0.01
chr1	6474018	653728	T	C	.	.	ALLELEID=628237;CLNDN=Distal_spinal_muscular_atrophy,_autosomal_recessive_4|Charcot-Marie-Tooth_disease,_recessive_intermediate_c;CLNDISDB=MONDO:MONDO:0012608,MedGen:C1970211,OMIM:611067,Orphanet:ORPHA206580|MONDO:MONDO:0014154,MedGen:C3809309,OMIM:615376,Orphanet:ORPHA369867;CLNHGVS=NC_000001.11:g.6474018T>C;CLNREVSTAT=criteria_provided,_single_submitter;CLNSIG=Uncertain_significance;CLNVC=single_nucleotide_variant;CLNVCSO=SO:0001483;GENEINFO=PLEKHG5:57449;MC=SO:0001583|missense_variant;ORIGIN=1;RS=1159602956;Pangolin=ENSG00000171680.22|-19:0.0|-5:-0.01
chr1	6474031	1036780	CCGG	C	.	.	ALLELEID=1023479;CLNDN=Distal_spinal_muscular_atrophy,_autosomal_recessive_4|Charcot-Marie-Tooth_disease,_recessive_intermediate_c;CLNDISDB=MONDO:MONDO:0012608,MedGen:C1970211,OMIM:611067,Orphanet:ORPHA206580|MONDO:MONDO:0014154,MedGen:C3809309,OMIM:615376,Orphanet:ORPHA369867;CLNHGVS=NC_000001.11:g.6474033GGC[1];CLNREVSTAT=criteria_provided,_single_submitter;CLNSIG=Uncertain_significance;CLNVC=Microsatellite;CLNVCSO=SO:0000289;CLNVI=Invitae:993316;GENEINFO=PLEKHG5:57449;MC=SO:0001822|inframe_deletion;ORIGIN=1;Pangolin=ENSG00000171680.22|-18:0.02|49:-0.0
chr1	6474032	468917	C	T	.	.	AF_TGP=0.0002;ALLELEID=448347;CLNDN=Distal_spinal_muscular_atrophy,_autosomal_recessive_4|Charcot-Marie-Tooth_disease,_recessive_intermediate_c;CLNDISDB=MONDO:MONDO:0012608,MedGen:C1970211,OMIM:611067,Orphanet:ORPHA206580|MONDO:MONDO:0014154,MedGen:C3809309,OMIM:615376,Orphanet:ORPHA369867;CLNHGVS=NC_000001.11:g.6474032C>T;CLNREVSTAT=criteria_provided,_single_submitter;CLNSIG=Uncertain_significance;CLNVC=single_nucleotide_variant;CLNVCSO=SO:0001483;GENEINFO=PLEKHG5:57449;MC=SO:0001583|missense_variant;ORIGIN=1;RS=541234129;Pangolin=ENSG00000171680.22|-19:0.01|48:-0.0
chr1	6474033	297969	G	A	.	.	AF_EXAC=5e-05;AF_TGP=0.0008;ALLELEID=282904;CLNDN=Distal_spinal_muscular_atrophy,_autosomal_recessive_4|Charcot-Marie-Tooth_disease,_recessive_intermediate_c;CLNDISDB=MONDO:MONDO:0012608,MedGen:C1970211,OMIM:611067,Orphanet:ORPHA206580|MONDO:MONDO:0014154,MedGen:C3809309,OMIM:615376,Orphanet:ORPHA369867;CLNHGVS=NC_000001.11:g.6474033G>A;CLNREVSTAT=criteria_provided,_multiple_submitters,_no_conflicts;CLNSIG=Uncertain_significance;CLNVC=single_nucleotide_variant;CLNVCSO=SO:0001483;CLNVI=Illumina_Clinical_Services_Laboratory,Illumina:609604;GENEINFO=PLEKHG5:57449;MC=SO:0001583|missense_variant;ORIGIN=1;RS=183712624;Pangolin=ENSG00000171680.22|-20:0.0|47:-0.0
chr1	6474035	655300	C	T	.	.	ALLELEID=628238;CLNDN=Distal_spinal_muscular_atrophy,_autosomal_recessive_4|Charcot-Marie-Tooth_disease,_recessive_intermediate_c;CLNDISDB=MONDO:MONDO:0012608,MedGen:C1970211,OMIM:611067,Orphanet:ORPHA206580|MONDO:MONDO:0014154,MedGen:C3809309,OMIM:615376,Orphanet:ORPHA369867;CLNHGVS=NC_000001.11:g.6474035C>T;CLNREVSTAT=criteria_provided,_single_submitter;CLNSIG=Uncertain_significance;CLNVC=single_nucleotide_variant;CLNVCSO=SO:0001483;GENEINFO=PLEKHG5:57449;MC=SO:0001583|missense_variant;ORIGIN=1;RS=770010475;Pangolin=ENSG00000171680.22|-22:0.0|45:-0.0
chr1	6474036	850924	G	A	.	.	ALLELEID=824377;CLNDN=Distal_spinal_muscular_atrophy,_autosomal_recessive_4|Charcot-Marie-Tooth_disease,_recessive_intermediate_c;CLNDISDB=MONDO:MONDO:0012608,MedGen:C1970211,OMIM:611067,Orphanet:ORPHA206580|MONDO:MONDO:0014154,MedGen:C3809309,OMIM:615376,Orphanet:ORPHA369867;CLNHGVS=NC_000001.11:g.6474036G>A;CLNREVSTAT=criteria_provided,_single_submitter;CLNSIG=Uncertain_significance;CLNVC=single_nucleotide_variant;CLNVCSO=SO:0001483;GENEINFO=PLEKHG5:57449;MC=SO:0001583|missense_variant;ORIGIN=1;Pangolin=ENSG00000171680.22|1:0.0|-23:-0.01
chr1	6474039	940678	T	C	.	.	ALLELEID=930649;CLNDN=Distal_spinal_muscular_atrophy,_autosomal_recessive_4|Charcot-Marie-Tooth_disease,_recessive_intermediate_c;CLNDISDB=MONDO:MONDO:0012608,MedGen:C1970211,OMIM:611067,Orphanet:ORPHA206580|MONDO:MONDO:0014154,MedGen:C3809309,OMIM:615376,Orphanet:ORPHA369867;CLNHGVS=NC_000001.11:g.6474039T>C;CLNREVSTAT=criteria_provided,_single_submitter;CLNSIG=Uncertain_significance;CLNVC=single_nucleotide_variant;CLNVCSO=SO:0001483;GENEINFO=PLEKHG5:57449;MC=SO:0001583|missense_variant;ORIGIN=1;Pangolin=ENSG00000171680.22|-26:0.0|-26:-0.0
chr1	6474045	1022521	C	T	.	.	ALLELEID=1002984;CLNDN=Distal_spinal_muscular_atrophy,_autosomal_recessive_4|Charcot-Marie-Tooth_disease,_recessive_intermediate_c;CLNDISDB=MONDO:MONDO:0012608,MedGen:C1970211,OMIM:611067,Orphanet:ORPHA206580|MONDO:MONDO:0014154,MedGen:C3809309,OMIM:615376,Orphanet:ORPHA369867;CLNHGVS=NC_000001.11:g.6474045C>T;CLNREVSTAT=criteria_provided,_single_submitter;CLNSIG=Uncertain_significance;CLNVC=single_nucleotide_variant;CLNVCSO=SO:0001483;GENEINFO=PLEKHG5:57449;MC=SO:0001583|missense_variant;ORIGIN=1;Pangolin=ENSG00000171680.22|-32:0.01|35:-0.0
chr1	6474053	246293	C	T	.	.	AF_EXAC=1e-05;ALLELEID=244286;CLNDN=not_provided;CLNDISDB=MedGen:CN517202;CLNHGVS=NC_000001.11:g.6474053C>T;CLNREVSTAT=criteria_provided,_single_submitter;CLNSIG=Uncertain_significance;CLNVC=single_nucleotide_variant;CLNVCSO=SO:0001483;GENEINFO=PLEKHG5:57449;MC=SO:0001583|missense_variant;ORIGIN=1;RS=750080171;Pangolin=ENSG00000171680.22|-40:0.01|1:-0.0
chr1	6474054	851905	G	A	.	.	ALLELEID=824378;CLNDN=Distal_spinal_muscular_atrophy,_autosomal_recessive_4|Charcot-Marie-Tooth_disease,_recessive_intermediate_c;CLNDISDB=MONDO:MONDO:0012608,MedGen:C1970211,OMIM:611067,Orphanet:ORPHA206580|MONDO:MONDO:0014154,MedGen:C3809309,OMIM:615376,Orphanet:ORPHA369867;CLNHGVS=NC_000001.11:g.6474054G>A;CLNREVSTAT=criteria_provided,_single_submitter;CLNSIG=Uncertain_significance;CLNVC=single_nucleotide_variant;CLNVCSO=SO:0001483;GENEINFO=PLEKHG5:57449;MC=SO:0001583|missense_variant;ORIGIN=1;Pangolin=ENSG00000171680.22|26:0.0|-41:-0.01
chr1	6474057	297970	C	T	.	.	ALLELEID=281086;CLNDN=Distal_spinal_muscular_atrophy,_autosomal_recessive_4;CLNDISDB=MONDO:MONDO:0012608,MedGen:C1970211,OMIM:611067,Orphanet:ORPHA206580;CLNHGVS=NC_000001.11:g.6474057C>T;CLNREVSTAT=criteria_provided,_single_submitter;CLNSIG=Uncertain_significance;CLNVC=single_nucleotide_variant;CLNVCSO=SO:0001483;CLNVI=Illumina_Clinical_Services_Laboratory,Illumina:722680;GENEINFO=PLEKHG5:57449;MC=SO:0001583|missense_variant;ORIGIN=1;RS=886046502;Pangolin=ENSG00000171680.22|-44:0.01|23:-0.0
chr1	6474063	245720	C	T	.	.	AF_TGP=0.001;ALLELEID=244287;CLNDN=Distal_spinal_muscular_atrophy,_autosomal_recessive_4|Charcot-Marie-Tooth_disease,_recessive_intermediate_c|not_provided;CLNDISDB=MONDO:MONDO:0012608,MedGen:C1970211,OMIM:611067,Orphanet:ORPHA206580|MONDO:MONDO:0014154,MedGen:C3809309,OMIM:615376,Orphanet:ORPHA369867|MedGen:CN517202;CLNHGVS=NC_000001.11:g.6474063C>T;CLNREVSTAT=criteria_provided,_multiple_submitters,_no_conflicts;CLNSIG=Uncertain_significance;CLNVC=single_nucleotide_variant;CLNVCSO=SO:0001483;GENEINFO=PLEKHG5:57449;MC=SO:0001583|missense_variant;ORIGIN=1;RS=527341275;Pangolin=ENSG00000171680.22|-50:0.01|17:-0.0
chr1	6474072	297971	C	T	.	.	AF_ESP=0.00046;AF_TGP=0.001;ALLELEID=281723;CLNDN=Distal_spinal_muscular_atrophy,_autosomal_recessive_4|Charcot-Marie-Tooth_disease,_recessive_intermediate_c|not_specified;CLNDISDB=MONDO:MONDO:0012608,MedGen:C1970211,OMIM:611067,Orphanet:ORPHA206580|MONDO:MONDO:0014154,MedGen:C3809309,OMIM:615376,Orphanet:ORPHA369867|MedGen:CN169374;CLNHGVS=NC_000001.11:g.6474072C>T;CLNREVSTAT=criteria_provided,_conflicting_interpretations;CLNSIG=Conflicting_interpretations_of_pathogenicity;CLNSIGCONF=Benign(1),Likely_benign(1),Uncertain_significance(1);CLNVC=single_nucleotide_variant;CLNVCSO=SO:0001483;CLNVI=Illumina_Clinical_Services_Laboratory,Illumina:716948;GENEINFO=PLEKHG5:57449;MC=SO:0001583|missense_variant;ORIGIN=1;RS=143484278;Pangolin=ENSG00000171680.22|8:0.0|8:-0.0
chr1	6474077	853243	C	G	.	.	ALLELEID=824379;CLNDN=Distal_spinal_muscular_atrophy,_autosomal_recessive_4|Charcot-Marie-Tooth_disease,_recessive_intermediate_c;CLNDISDB=MONDO:MONDO:0012608,MedGen:C1970211,OMIM:611067,Orphanet:ORPHA206580|MONDO:MONDO:0014154,MedGen:C3809309,OMIM:615376,Orphanet:ORPHA369867;CLNHGVS=NC_000001.11:g.6474077C>G;CLNREVSTAT=criteria_provided,_single_submitter;CLNSIG=Uncertain_significance;CLNVC=single_nucleotide_variant;CLNVCSO=SO:0001483;GENEINFO=PLEKHG5:57449;MC=SO:0001583|missense_variant;ORIGIN=1;Pangolin=ENSG00000171680.22|3:0.0|3:-0.0
chr1	6474086	198580	C	T	.	.	AF_ESP=8e-05;AF_EXAC=3e-05;ALLELEID=195741;CLNDN=Distal_spinal_muscular_atrophy,_autosomal_recessive_4|Charcot-Marie-Tooth_disease,_recessive_intermediate_c|not_specified|not_provided;CLNDISDB=MONDO:MONDO:0012608,MedGen:C1970211,OMIM:611067,Orphanet:ORPHA206580|MONDO:MONDO:0014154,MedGen:C3809309,OMIM:615376,Orphanet:ORPHA369867|MedGen:CN169374|MedGen:CN517202;CLNHGVS=NC_000001.11:g.6474086C>T;CLNREVSTAT=criteria_provided,_multiple_submitters,_no_conflicts;CLNSIG=Uncertain_significance;CLNVC=single_nucleotide_variant;CLNVCSO=SO:0001483;CLNVI=Illumina_Clinical_Services_Laboratory,Illumina:910995;GENEINFO=PLEKHG5:57449;MC=SO:0001583|missense_variant;ORIGIN=1;RS=142378760;Pangolin=ENSG00000171680.22|-2:0.09|-6:-0.01
chr1	6474087	841491	G	A	.	.	ALLELEID=824380;CLNDN=Distal_spinal_muscular_atrophy,_autosomal_recessive_4|Charcot-Marie-Tooth_disease,_recessive_intermediate_c;CLNDISDB=MONDO:MONDO:0012608,MedGen:C1970211,OMIM:611067,Orphanet:ORPHA206580|MONDO:MONDO:0014154,MedGen:C3809309,OMIM:615376,Orphanet:ORPHA369867;CLNHGVS=NC_000001.11:g.6474087G>A;CLNREVSTAT=criteria_provided,_single_submitter;CLNSIG=Uncertain_significance;CLNVC=single_nucleotide_variant;CLNVCSO=SO:0001483;GENEINFO=PLEKHG5:57449;MC=SO:0001583|missense_variant;ORIGIN=1;Pangolin=ENSG00000171680.22|-7:0.03|48:-0.0
chr1	6474087	960211	G	C	.	.	ALLELEID=942089;CLNDN=Distal_spinal_muscular_atrophy,_autosomal_recessive_4|Charcot-Marie-Tooth_disease,_recessive_intermediate_c;CLNDISDB=MONDO:MONDO:0012608,MedGen:C1970211,OMIM:611067,Orphanet:ORPHA206580|MONDO:MONDO:0014154,MedGen:C3809309,OMIM:615376,Orphanet:ORPHA369867;CLNHGVS=NC_000001.11:g.6474087G>C;CLNREVSTAT=criteria_provided,_single_submitter;CLNSIG=Uncertain_significance;CLNVC=single_nucleotide_variant;CLNVCSO=SO:0001483;GENEINFO=PLEKHG5:57449;MC=SO:0001583|missense_variant;ORIGIN=1;Pangolin=ENSG00000171680.22|-7:0.0|-7:-0.0
chr1	6474095	941048	G	T	.	.	ALLELEID=930650;CLNDN=Distal_spinal_muscular_atrophy,_autosomal_recessive_4|Charcot-Marie-Tooth_disease,_recessive_intermediate_c;CLNDISDB=MONDO:MONDO:0012608,MedGen:C1970211,OMIM:611067,Orphanet:ORPHA206580|MONDO:MONDO:0014154,MedGen:C3809309,OMIM:615376,Orphanet:ORPHA369867;CLNHGVS=NC_000001.11:g.6474095G>T;CLNREVSTAT=criteria_provided,_single_submitter;CLNSIG=Uncertain_significance;CLNVC=single_nucleotide_variant;CLNVCSO=SO:0001483;GENEINFO=PLEKHG5:57449;MC=SO:0001583|missense_variant;ORIGIN=1;Pangolin=ENSG00000171680.22|-2:0.07|-15:-0.01
chr1	6474109	572112	C	G	.	.	ALLELEID=558034;CLNDN=Distal_spinal_muscular_atrophy,_autosomal_recessive_4|Charcot-Marie-Tooth_disease,_recessive_intermediate_c;CLNDISDB=MONDO:MONDO:0012608,MedGen:C1970211,OMIM:611067,Orphanet:ORPHA206580|MONDO:MONDO:0014154,MedGen:C3809309,OMIM:615376,Orphanet:ORPHA369867;CLNHGVS=NC_000001.11:g.6474109C>G;CLNREVSTAT=criteria_provided,_single_submitter;CLNSIG=Uncertain_significance;CLNVC=single_nucleotide_variant;CLNVCSO=SO:0001483;GENEINFO=PLEKHG5:57449;MC=SO:0001583|missense_variant;ORIGIN=1;RS=150772386;Pangolin=ENSG00000171680.22|-9:0.0|-29:-0.0
chr1	6474122	246065	A	G	.	.	AF_ESP=8e-05;AF_EXAC=0.00042;AF_TGP=0.0018;ALLELEID=244288;CLNDN=Distal_spinal_muscular_atrophy,_autosomal_recessive_4|Charcot-Marie-Tooth_disease,_recessive_intermediate_c|not_specified;CLNDISDB=MONDO:MONDO:0012608,MedGen:C1970211,OMIM:611067,Orphanet:ORPHA206580|MONDO:MONDO:0014154,MedGen:C3809309,OMIM:615376,Orphanet:ORPHA369867|MedGen:CN169374;CLNHGVS=NC_000001.11:g.6474122A>G;CLNREVSTAT=criteria_provided,_conflicting_interpretations;CLNSIG=Conflicting_interpretations_of_pathogenicity;CLNSIGCONF=Likely_benign(3),Uncertain_significance(1);CLNVC=single_nucleotide_variant;CLNVCSO=SO:0001483;CLNVI=Illumina_Clinical_Services_Laboratory,Illumina:827096;GENEINFO=PLEKHG5:57449;MC=SO:0001583|missense_variant;ORIGIN=1;RS=140817021;Pangolin=ENSG00000171680.22|42:0.0|-42:-0.0
chr1	6474166	423836	T	C	.	.	AF_ESP=0.00038;AF_EXAC=0.0002;AF_TGP=0.0002;ALLELEID=405228;CLNDN=Distal_spinal_muscular_atrophy,_autosomal_recessive_4|Charcot-Marie-Tooth_disease,_recessive_intermediate_c|not_provided;CLNDISDB=MONDO:MONDO:0012608,MedGen:C1970211,OMIM:611067,Orphanet:ORPHA206580|MONDO:MONDO:0014154,MedGen:C3809309,OMIM:615376,Orphanet:ORPHA369867|MedGen:CN517202;CLNHGVS=NC_000001.11:g.6474166T>C;CLNREVSTAT=criteria_provided,_conflicting_interpretations;CLNSIG=Conflicting_interpretations_of_pathogenicity;CLNSIGCONF=Likely_pathogenic(2),Pathogenic(1),Uncertain_significance(1);CLNVC=single_nucleotide_variant;CLNVCSO=SO:0001483;GENEINFO=PLEKHG5:57449;MC=SO:0001574|splice_acceptor_variant;ORIGIN=9;RS=144750655;Pangolin=ENSG00000171680.22|-8:0.54|-2:-0.88
chr1	6474175	875781	G	A	.	.	ALLELEID=865201;CLNDN=Distal_spinal_muscular_atrophy,_autosomal_recessive_4;CLNDISDB=MONDO:MONDO:0012608,MedGen:C1970211,OMIM:611067,Orphanet:ORPHA206580;CLNHGVS=NC_000001.11:g.6474175G>A;CLNREVSTAT=criteria_provided,_single_submitter;CLNSIG=Uncertain_significance;CLNVC=single_nucleotide_variant;CLNVCSO=SO:0001483;CLNVI=Illumina_Clinical_Services_Laboratory,Illumina:1339045;GENEINFO=PLEKHG5:57449;MC=SO:0001627|intron_variant;ORIGIN=1;Pangolin=ENSG00000171680.22|28:0.02|-11:-0.02
chr1	6474439	297973	G	C	.	.	AF_EXAC=3e-05;ALLELEID=281091;CLNDN=Distal_spinal_muscular_atrophy,_autosomal_recessive_4|not_specified;CLNDISDB=MONDO:MONDO:0012608,MedGen:C1970211,OMIM:611067,Orphanet:ORPHA206580|MedGen:CN169374;CLNHGVS=NC_000001.11:g.6474439G>C;CLNREVSTAT=criteria_provided,_conflicting_interpretations;CLNSIG=Conflicting_interpretations_of_pathogenicity;CLNSIGCONF=Likely_benign(1),Uncertain_significance(1);CLNVC=single_nucleotide_variant;CLNVCSO=SO:0001483;CLNVI=Illumina_Clinical_Services_Laboratory,Illumina:703789;GENEINFO=PLEKHG5:57449;MC=SO:0001627|intron_variant;ORIGIN=1;RS=778853521;Pangolin=ENSG00000171680.22|12:0.01|48:-0.0
chr1	6474459	646560	C	T	.	.	AF_EXAC=5e-05;AF_TGP=0.0002;ALLELEID=628240;CLNDN=Distal_spinal_muscular_atrophy,_autosomal_recessive_4|Charcot-Marie-Tooth_disease,_recessive_intermediate_c;CLNDISDB=MONDO:MONDO:0012608,MedGen:C1970211,OMIM:611067,Orphanet:ORPHA206580|MONDO:MONDO:0014154,MedGen:C3809309,OMIM:615376,Orphanet:ORPHA369867;CLNHGVS=NC_000001.11:g.6474459C>T;CLNREVSTAT=criteria_provided,_single_submitter;CLNSIG=Uncertain_significance;CLNVC=single_nucleotide_variant;CLNVCSO=SO:0001483;GENEINFO=PLEKHG5:57449;MC=SO:0001583|missense_variant;ORIGIN=1;RS=150152888;Pangolin=ENSG00000171680.22|-8:0.01|20:-0.0
chr1	6474460	297974	G	A	.	.	AF_EXAC=3e-05;ALLELEID=282913;CLNDN=Distal_spinal_muscular_atrophy,_autosomal_recessive_4|Charcot-Marie-Tooth_disease,_recessive_intermediate_c;CLNDISDB=MONDO:MONDO:0012608,MedGen:C1970211,OMIM:611067,Orphanet:ORPHA206580|MONDO:MONDO:0014154,MedGen:C3809309,OMIM:615376,Orphanet:ORPHA369867;CLNHGVS=NC_000001.11:g.6474460G>A;CLNREVSTAT=criteria_provided,_multiple_submitters,_no_conflicts;CLNSIG=Uncertain_significance;CLNVC=single_nucleotide_variant;CLNVCSO=SO:0001483;CLNVI=Illumina_Clinical_Services_Laboratory,Illumina:559631;GENEINFO=PLEKHG5:57449;MC=SO:0001583|missense_variant;ORIGIN=1;RS=778272514;Pangolin=ENSG00000171680.22|20:0.01|19:-0.0
chr1	6474468	947790	T	C	.	.	ALLELEID=922154;CLNDN=Distal_spinal_muscular_atrophy,_autosomal_recessive_4|Charcot-Marie-Tooth_disease,_recessive_intermediate_c;CLNDISDB=MONDO:MONDO:0012608,MedGen:C1970211,OMIM:611067,Orphanet:ORPHA206580|MONDO:MONDO:0014154,MedGen:C3809309,OMIM:615376,Orphanet:ORPHA369867;CLNHGVS=NC_000001.11:g.6474468T>C;CLNREVSTAT=criteria_provided,_single_submitter;CLNSIG=Uncertain_significance;CLNVC=single_nucleotide_variant;CLNVCSO=SO:0001483;GENEINFO=PLEKHG5:57449;MC=SO:0001583|missense_variant;ORIGIN=1;Pangolin=ENSG00000171680.22|11:0.0|-17:-0.01
chr1	6474475	578542	C	G	.	.	ALLELEID=558036;CLNDN=Distal_spinal_muscular_atrophy,_autosomal_recessive_4|Charcot-Marie-Tooth_disease,_recessive_intermediate_c;CLNDISDB=MONDO:MONDO:0012608,MedGen:C1970211,OMIM:611067,Orphanet:ORPHA206580|MONDO:MONDO:0014154,MedGen:C3809309,OMIM:615376,Orphanet:ORPHA369867;CLNHGVS=NC_000001.11:g.6474475C>G;CLNREVSTAT=criteria_provided,_single_submitter;CLNSIG=Uncertain_significance;CLNVC=single_nucleotide_variant;CLNVCSO=SO:0001483;GENEINFO=PLEKHG5:57449;MC=SO:0001583|missense_variant;ORIGIN=1;RS=769529781;Pangolin=ENSG00000171680.22|-24:0.01|5:-0.01
chr1	6474478	468914	A	G	.	.	ALLELEID=448354;CLNDN=Distal_spinal_muscular_atrophy,_autosomal_recessive_4|Charcot-Marie-Tooth_disease,_recessive_intermediate_c;CLNDISDB=MONDO:MONDO:0012608,MedGen:C1970211,OMIM:611067,Orphanet:ORPHA206580|MONDO:MONDO:0014154,MedGen:C3809309,OMIM:615376,Orphanet:ORPHA369867;CLNHGVS=NC_000001.11:g.6474478A>G;CLNREVSTAT=criteria_provided,_single_submitter;CLNSIG=Uncertain_significance;CLNVC=single_nucleotide_variant;CLNVCSO=SO:0001483;GENEINFO=PLEKHG5:57449;MC=SO:0001583|missense_variant;ORIGIN=1;RS=1302453044;Pangolin=ENSG00000171680.22|-27:0.0|2:-0.01
chr1	6474479	962105	C	A	.	.	ALLELEID=942090;CLNDN=Distal_spinal_muscular_atrophy,_autosomal_recessive_4|Charcot-Marie-Tooth_disease,_recessive_intermediate_c;CLNDISDB=MONDO:MONDO:0012608,MedGen:C1970211,OMIM:611067,Orphanet:ORPHA206580|MONDO:MONDO:0014154,MedGen:C3809309,OMIM:615376,Orphanet:ORPHA369867;CLNHGVS=NC_000001.11:g.6474479C>A;CLNREVSTAT=criteria_provided,_multiple_submitters,_no_conflicts;CLNSIG=Uncertain_significance;CLNVC=single_nucleotide_variant;CLNVCSO=SO:0001483;GENEINFO=PLEKHG5:57449;MC=SO:0001583|missense_variant;ORIGIN=1;Pangolin=ENSG00000171680.22|-28:0.01|1:-0.01
chr1	6474490	859470	C	T	.	.	ALLELEID=824381;CLNDN=Distal_spinal_muscular_atrophy,_autosomal_recessive_4|Charcot-Marie-Tooth_disease,_recessive_intermediate_c;CLNDISDB=MONDO:MONDO:0012608,MedGen:C1970211,OMIM:611067,Orphanet:ORPHA206580|MONDO:MONDO:0014154,MedGen:C3809309,OMIM:615376,Orphanet:ORPHA369867;CLNHGVS=NC_000001.11:g.6474490C>T;CLNREVSTAT=criteria_provided,_single_submitter;CLNSIG=Uncertain_significance;CLNVC=single_nucleotide_variant;CLNVCSO=SO:0001483;GENEINFO=PLEKHG5:57449;MC=SO:0001583|missense_variant;ORIGIN=1;Pangolin=ENSG00000171680.22|-3:0.04|-11:-0.01
chr1	6474495	245731	G	A	.	.	AF_EXAC=2e-05;ALLELEID=244289;CLNDN=Distal_spinal_muscular_atrophy,_autosomal_recessive_4|Charcot-Marie-Tooth_disease,_recessive_intermediate_c|not_provided;CLNDISDB=MONDO:MONDO:0012608,MedGen:C1970211,OMIM:611067,Orphanet:ORPHA206580|MONDO:MONDO:0014154,MedGen:C3809309,OMIM:615376,Orphanet:ORPHA369867|MedGen:CN517202;CLNHGVS=NC_000001.11:g.6474495G>A;CLNREVSTAT=criteria_provided,_multiple_submitters,_no_conflicts;CLNSIG=Uncertain_significance;CLNVC=single_nucleotide_variant;CLNVCSO=SO:0001483;GENEINFO=PLEKHG5:57449;MC=SO:0001583|missense_variant;ORIGIN=1;RS=761640668;Pangolin=ENSG00000171680.22|-8:0.0|-44:-0.0
chr1	6474523	1010545	C	T	.	.	ALLELEID=987737;CLNDN=Distal_spinal_muscular_atrophy,_autosomal_recessive_4|Charcot-Marie-Tooth_disease,_recessive_intermediate_c;CLNDISDB=MONDO:MONDO:0012608,MedGen:C1970211,OMIM:611067,Orphanet:ORPHA206580|MONDO:MONDO:0014154,MedGen:C3809309,OMIM:615376,Orphanet:ORPHA369867;CLNHGVS=NC_000001.11:g.6474523C>T;CLNREVSTAT=criteria_provided,_single_submitter;CLNSIG=Uncertain_significance;CLNVC=single_nucleotide_variant;CLNVCSO=SO:0001483;GENEINFO=PLEKHG5:57449;MC=SO:0001583|missense_variant;ORIGIN=1;Pangolin=ENSG00000171680.22|-36:0.0|-43:-0.0
chr1	6474583	581341	C	A	.	.	ALLELEID=558038;CLNDN=Distal_spinal_muscular_atrophy,_autosomal_recessive_4|Charcot-Marie-Tooth_disease,_recessive_intermediate_c;CLNDISDB=MONDO:MONDO:0012608,MedGen:C1970211,OMIM:611067,Orphanet:ORPHA206580|MONDO:MONDO:0014154,MedGen:C3809309,OMIM:615376,Orphanet:ORPHA369867;CLNHGVS=NC_000001.11:g.6474583C>A;CLNREVSTAT=criteria_provided,_single_submitter;CLNSIG=Uncertain_significance;CLNVC=single_nucleotide_variant;CLNVCSO=SO:0001483;GENEINFO=PLEKHG5:57449;MC=SO:0001583|missense_variant;ORIGIN=1;RS=141032388;Pangolin=ENSG00000171680.22|-23:0.0|0:-0.02
chr1	6474583	245660	C	T	.	.	AF_ESP=0.00269;AF_EXAC=0.00195;AF_TGP=0.0026;ALLELEID=244290;CLNDN=Distal_spinal_muscular_atrophy,_autosomal_recessive_4|Charcot-Marie-Tooth_disease,_recessive_intermediate_c|none_provided|not_provided;CLNDISDB=MONDO:MONDO:0012608,MedGen:C1970211,OMIM:611067,Orphanet:ORPHA206580|MONDO:MONDO:0014154,MedGen:C3809309,OMIM:615376,Orphanet:ORPHA369867|MedGen:CN235283|MedGen:CN517202;CLNHGVS=NC_000001.11:g.6474583C>T;CLNREVSTAT=criteria_provided,_conflicting_interpretations;CLNSIG=Conflicting_interpretations_of_pathogenicity;CLNSIGCONF=Likely_benign(2),Uncertain_significance(2);CLNVC=single_nucleotide_variant;CLNVCSO=SO:0001483;CLNVI=ARUP_Laboratories,_Molecular_Genetics_and_Genomics,ARUP_Laboratories:759772|Illumina_Clinical_Services_Laboratory,Illumina:255;GENEINFO=PLEKHG5:57449;MC=SO:0001583|missense_variant;ORIGIN=1;RS=141032388;Pangolin=ENSG00000171680.22|0:0.01|4:-0.02
chr1	6475041	468913	C	T	.	.	ALLELEID=448413;CLNDN=Distal_spinal_muscular_atrophy,_autosomal_recessive_4|Charcot-Marie-Tooth_disease,_recessive_intermediate_c;CLNDISDB=MONDO:MONDO:0012608,MedGen:C1970211,OMIM:611067,Orphanet:ORPHA206580|MONDO:MONDO:0014154,MedGen:C3809309,OMIM:615376,Orphanet:ORPHA369867;CLNHGVS=NC_000001.11:g.6475041C>T;CLNREVSTAT=criteria_provided,_single_submitter;CLNSIG=Uncertain_significance;CLNVC=single_nucleotide_variant;CLNVCSO=SO:0001483;GENEINFO=PLEKHG5:57449;MC=SO:0001627|intron_variant;ORIGIN=1;RS=1553175409;Pangolin=ENSG00000171680.22|6:0.0|15:-0.01
chr1	6475054	567494	ACTT	A	.	.	ALLELEID=558579;CLNDN=Distal_spinal_muscular_atrophy,_autosomal_recessive_4|Charcot-Marie-Tooth_disease,_recessive_intermediate_c;CLNDISDB=MONDO:MONDO:0012608,MedGen:C1970211,OMIM:611067,Orphanet:ORPHA206580|MONDO:MONDO:0014154,MedGen:C3809309,OMIM:615376,Orphanet:ORPHA369867;CLNHGVS=NC_000001.11:g.6475056_6475058TTC[2];CLNREVSTAT=criteria_provided,_single_submitter;CLNSIG=Uncertain_significance;CLNVC=Microsatellite;CLNVCSO=SO:0000289;GENEINFO=PLEKHG5:57449;MC=SO:0001822|inframe_deletion;ORIGIN=1;RS=781153386;Pangolin=ENSG00000171680.22|5:0.01|-7:-0.02
chr1	6475075	245867	C	T	.	.	AF_ESP=0.00015;AF_EXAC=5e-05;ALLELEID=244291;CLNDN=Distal_spinal_muscular_atrophy,_autosomal_recessive_4|Charcot-Marie-Tooth_disease,_recessive_intermediate_c|not_provided;CLNDISDB=MONDO:MONDO:0012608,MedGen:C1970211,OMIM:611067,Orphanet:ORPHA206580|MONDO:MONDO:0014154,MedGen:C3809309,OMIM:615376,Orphanet:ORPHA369867|MedGen:CN517202;CLNHGVS=NC_000001.11:g.6475075C>T;CLNREVSTAT=criteria_provided,_multiple_submitters,_no_conflicts;CLNSIG=Uncertain_significance;CLNVC=single_nucleotide_variant;CLNVCSO=SO:0001483;GENEINFO=PLEKHG5:57449;MC=SO:0001583|missense_variant;ORIGIN=1;RS=371516662;Pangolin=ENSG00000171680.22|-28:0.0|-19:-0.0
chr1	6475078	958055	T	A	.	.	ALLELEID=942091;CLNDN=Distal_spinal_muscular_atrophy,_autosomal_recessive_4|Charcot-Marie-Tooth_disease,_recessive_intermediate_c;CLNDISDB=MONDO:MONDO:0012608,MedGen:C1970211,OMIM:611067,Orphanet:ORPHA206580|MONDO:MONDO:0014154,MedGen:C3809309,OMIM:615376,Orphanet:ORPHA369867;CLNHGVS=NC_000001.11:g.6475078T>A;CLNREVSTAT=criteria_provided,_single_submitter;CLNSIG=Uncertain_significance;CLNVC=single_nucleotide_variant;CLNVCSO=SO:0001483;GENEINFO=PLEKHG5:57449;MC=SO:0001583|missense_variant;ORIGIN=1;Pangolin=ENSG00000171680.22|-31:0.01|24:-0.0
chr1	6475080	940667	T	C	.	.	ALLELEID=930651;CLNDN=Distal_spinal_muscular_atrophy,_autosomal_recessive_4|Charcot-Marie-Tooth_disease,_recessive_intermediate_c;CLNDISDB=MONDO:MONDO:0012608,MedGen:C1970211,OMIM:611067,Orphanet:ORPHA206580|MONDO:MONDO:0014154,MedGen:C3809309,OMIM:615376,Orphanet:ORPHA369867;CLNHGVS=NC_000001.11:g.6475080T>C;CLNREVSTAT=criteria_provided,_single_submitter;CLNSIG=Uncertain_significance;CLNVC=single_nucleotide_variant;CLNVCSO=SO:0001483;GENEINFO=PLEKHG5:57449;MC=SO:0001583|missense_variant;ORIGIN=1;Pangolin=ENSG00000171680.22|0:0.0|-33:-0.01
chr1	6475090	851187	T	A	.	.	ALLELEID=824382;CLNDN=Distal_spinal_muscular_atrophy,_autosomal_recessive_4|Charcot-Marie-Tooth_disease,_recessive_intermediate_c;CLNDISDB=MONDO:MONDO:0012608,MedGen:C1970211,OMIM:611067,Orphanet:ORPHA206580|MONDO:MONDO:0014154,MedGen:C3809309,OMIM:615376,Orphanet:ORPHA369867;CLNHGVS=NC_000001.11:g.6475090T>A;CLNREVSTAT=criteria_provided,_single_submitter;CLNSIG=Uncertain_significance;CLNVC=single_nucleotide_variant;CLNVCSO=SO:0001483;GENEINFO=PLEKHG5:57449;MC=SO:0001583|missense_variant;ORIGIN=1;Pangolin=ENSG00000171680.22|48:0.0|-43:-0.0
chr1	6475135	289397	G	T	.	.	ALLELEID=273634;CLNDN=not_provided;CLNDISDB=MedGen:CN517202;CLNHGVS=NC_000001.11:g.6475135G>T;CLNREVSTAT=criteria_provided,_single_submitter;CLNSIG=Uncertain_significance;CLNVC=single_nucleotide_variant;CLNVCSO=SO:0001483;GENEINFO=PLEKHG5:57449;MC=SO:0001583|missense_variant;ORIGIN=1;RS=886044171;Pangolin=ENSG00000171680.22|3:0.0|3:-0.01
chr1	6475141	859825	G	A	.	.	ALLELEID=850783;CLNDN=Distal_spinal_muscular_atrophy,_autosomal_recessive_4|Charcot-Marie-Tooth_disease,_recessive_intermediate_c;CLNDISDB=MONDO:MONDO:0012608,MedGen:C1970211,OMIM:611067,Orphanet:ORPHA206580|MONDO:MONDO:0014154,MedGen:C3809309,OMIM:615376,Orphanet:ORPHA369867;CLNHGVS=NC_000001.11:g.6475141G>A;CLNREVSTAT=criteria_provided,_single_submitter;CLNSIG=Uncertain_significance;CLNVC=single_nucleotide_variant;CLNVCSO=SO:0001483;GENEINFO=PLEKHG5:57449;MC=SO:0001627|intron_variant;ORIGIN=1;Pangolin=ENSG00000171680.22|-3:0.01|21:-0.0
chr1	6475504	536767	G	A	.	.	ALLELEID=516060;CLNDN=Distal_spinal_muscular_atrophy,_autosomal_recessive_4|Charcot-Marie-Tooth_disease,_recessive_intermediate_c;CLNDISDB=MONDO:MONDO:0012608,MedGen:C1970211,OMIM:611067,Orphanet:ORPHA206580|MONDO:MONDO:0014154,MedGen:C3809309,OMIM:615376,Orphanet:ORPHA369867;CLNHGVS=NC_000001.11:g.6475504G>A;CLNREVSTAT=criteria_provided,_single_submitter;CLNSIG=Uncertain_significance;CLNVC=single_nucleotide_variant;CLNVCSO=SO:0001483;GENEINFO=PLEKHG5:57449;MC=SO:0001819|synonymous_variant;ORIGIN=1;RS=1366828227;Pangolin=ENSG00000171680.22|2:0.03|-42:-0.01
chr1	6475511	536783	C	T	.	.	AF_ESP=8e-05;AF_EXAC=2e-05;ALLELEID=516226;CLNDN=Distal_spinal_muscular_atrophy,_autosomal_recessive_4|Charcot-Marie-Tooth_disease,_recessive_intermediate_c;CLNDISDB=MONDO:MONDO:0012608,MedGen:C1970211,OMIM:611067,Orphanet:ORPHA206580|MONDO:MONDO:0014154,MedGen:C3809309,OMIM:615376,Orphanet:ORPHA369867;CLNHGVS=NC_000001.11:g.6475511C>T;CLNREVSTAT=criteria_provided,_single_submitter;CLNSIG=Uncertain_significance;CLNVC=single_nucleotide_variant;CLNVCSO=SO:0001483;GENEINFO=PLEKHG5:57449;MC=SO:0001583|missense_variant;ORIGIN=1;RS=376703933;Pangolin=ENSG00000171680.22|1:0.0|-49:-0.01
chr1	6475517	1003864	C	T	.	.	ALLELEID=987738;CLNDN=Distal_spinal_muscular_atrophy,_autosomal_recessive_4|Charcot-Marie-Tooth_disease,_recessive_intermediate_c;CLNDISDB=MONDO:MONDO:0012608,MedGen:C1970211,OMIM:611067,Orphanet:ORPHA206580|MONDO:MONDO:0014154,MedGen:C3809309,OMIM:615376,Orphanet:ORPHA369867;CLNHGVS=NC_000001.11:g.6475517C>T;CLNREVSTAT=criteria_provided,_single_submitter;CLNSIG=Uncertain_significance;CLNVC=single_nucleotide_variant;CLNVCSO=SO:0001483;GENEINFO=PLEKHG5:57449;MC=SO:0001583|missense_variant;ORIGIN=1;Pangolin=ENSG00000171680.22|-2:0.01|5:-0.0
chr1	6475932	661133	C	G	.	.	AF_EXAC=1e-05;ALLELEID=628241;CLNDN=Distal_spinal_muscular_atrophy,_autosomal_recessive_4|Charcot-Marie-Tooth_disease,_recessive_intermediate_c;CLNDISDB=MONDO:MONDO:0012608,MedGen:C1970211,OMIM:611067,Orphanet:ORPHA206580|MONDO:MONDO:0014154,MedGen:C3809309,OMIM:615376,Orphanet:ORPHA369867;CLNHGVS=NC_000001.11:g.6475932C>G;CLNREVSTAT=criteria_provided,_single_submitter;CLNSIG=Uncertain_significance;CLNVC=single_nucleotide_variant;CLNVCSO=SO:0001483;GENEINFO=PLEKHG5:57449;MC=SO:0001583|missense_variant;ORIGIN=1;RS=779791612;Pangolin=ENSG00000171680.22|-5:0.02|-1:-0.0
chr1	6475940	1047083	T	G	.	.	ALLELEID=1023480;CLNDN=Distal_spinal_muscular_atrophy,_autosomal_recessive_4|Charcot-Marie-Tooth_disease,_recessive_intermediate_c;CLNDISDB=MONDO:MONDO:0012608,MedGen:C1970211,OMIM:611067,Orphanet:ORPHA206580|MONDO:MONDO:0014154,MedGen:C3809309,OMIM:615376,Orphanet:ORPHA369867;CLNHGVS=NC_000001.11:g.6475940T>G;CLNREVSTAT=criteria_provided,_single_submitter;CLNSIG=Uncertain_significance;CLNVC=single_nucleotide_variant;CLNVCSO=SO:0001483;GENEINFO=PLEKHG5:57449;MC=SO:0001583|missense_variant;ORIGIN=1;Pangolin=ENSG00000171680.22|-9:0.01|-9:-0.01
chr1	6475950	565732	T	TCTCCTC	.	.	ALLELEID=558581;CLNDN=Distal_spinal_muscular_atrophy,_autosomal_recessive_4|Charcot-Marie-Tooth_disease,_recessive_intermediate_c;CLNDISDB=MONDO:MONDO:0012608,MedGen:C1970211,OMIM:611067,Orphanet:ORPHA206580|MONDO:MONDO:0014154,MedGen:C3809309,OMIM:615376,Orphanet:ORPHA369867;CLNHGVS=NC_000001.11:g.6475952_6475954TCC[8];CLNREVSTAT=criteria_provided,_single_submitter;CLNSIG=Uncertain_significance;CLNVC=Microsatellite;CLNVCSO=SO:0000289;CLNVI=Invitae:3724508;GENEINFO=PLEKHG5:57449;MC=SO:0001821|inframe_insertion;ORIGIN=1;RS=760139855;Pangolin=ENSG00000171680.22|-19:0.02|-23:-0.0
chr1	6475950	978542	T	TCTCCTCCTC	.	.	ALLELEID=922155;CLNDN=Distal_spinal_muscular_atrophy,_autosomal_recessive_4|Charcot-Marie-Tooth_disease,_recessive_intermediate_c;CLNDISDB=MONDO:MONDO:0012608,MedGen:C1970211,OMIM:611067,Orphanet:ORPHA206580|MONDO:MONDO:0014154,MedGen:C3809309,OMIM:615376,Orphanet:ORPHA369867;CLNHGVS=NC_000001.11:g.6475952TCC[9];CLNREVSTAT=criteria_provided,_single_submitter;CLNSIG=Uncertain_significance;CLNVC=Microsatellite;CLNVCSO=SO:0000289;GENEINFO=PLEKHG5:57449;MC=SO:0001821|inframe_insertion;ORIGIN=1;Pangolin=ENSG00000171680.22|-23:0.01|-23:-0.0
chr1	6475956	665331	C	G	.	.	AF_ESP=8e-05;AF_EXAC=5e-05;ALLELEID=628242;CLNDN=Distal_spinal_muscular_atrophy,_autosomal_recessive_4|Charcot-Marie-Tooth_disease,_recessive_intermediate_c;CLNDISDB=MONDO:MONDO:0012608,MedGen:C1970211,OMIM:611067,Orphanet:ORPHA206580|MONDO:MONDO:0014154,MedGen:C3809309,OMIM:615376,Orphanet:ORPHA369867;CLNHGVS=NC_000001.11:g.6475956C>G;CLNREVSTAT=criteria_provided,_single_submitter;CLNSIG=Uncertain_significance;CLNVC=single_nucleotide_variant;CLNVCSO=SO:0001483;GENEINFO=PLEKHG5:57449;MC=SO:0001583|missense_variant;ORIGIN=1;RS=373611638;Pangolin=ENSG00000171680.22|-25:0.01|-29:-0.0
chr1	6475980	1014541	C	T	.	.	ALLELEID=1002985;CLNDN=Distal_spinal_muscular_atrophy,_autosomal_recessive_4|Charcot-Marie-Tooth_disease,_recessive_intermediate_c;CLNDISDB=MONDO:MONDO:0012608,MedGen:C1970211,OMIM:611067,Orphanet:ORPHA206580|MONDO:MONDO:0014154,MedGen:C3809309,OMIM:615376,Orphanet:ORPHA369867;CLNHGVS=NC_000001.11:g.6475980C>T;CLNREVSTAT=criteria_provided,_single_submitter;CLNSIG=Uncertain_significance;CLNVC=single_nucleotide_variant;CLNVCSO=SO:0001483;GENEINFO=PLEKHG5:57449;MC=SO:0001583|missense_variant;ORIGIN=1;Pangolin=ENSG00000171680.22|4:0.0|-49:-0.0
chr1	6475985	1017377	C	G	.	.	ALLELEID=1002986;CLNDN=Distal_spinal_muscular_atrophy,_autosomal_recessive_4|Charcot-Marie-Tooth_disease,_recessive_intermediate_c;CLNDISDB=MONDO:MONDO:0012608,MedGen:C1970211,OMIM:611067,Orphanet:ORPHA206580|MONDO:MONDO:0014154,MedGen:C3809309,OMIM:615376,Orphanet:ORPHA369867;CLNHGVS=NC_000001.11:g.6475985C>G;CLNREVSTAT=criteria_provided,_single_submitter;CLNSIG=Uncertain_significance;CLNVC=single_nucleotide_variant;CLNVCSO=SO:0001483;GENEINFO=PLEKHG5:57449;MC=SO:0001583|missense_variant;ORIGIN=1;Pangolin=ENSG00000171680.22|-9:0.01|-1:-0.0
chr1	6475989	848767	T	C	.	.	ALLELEID=824383;CLNDN=Distal_spinal_muscular_atrophy,_autosomal_recessive_4|Charcot-Marie-Tooth_disease,_recessive_intermediate_c;CLNDISDB=MONDO:MONDO:0012608,MedGen:C1970211,OMIM:611067,Orphanet:ORPHA206580|MONDO:MONDO:0014154,MedGen:C3809309,OMIM:615376,Orphanet:ORPHA369867;CLNHGVS=NC_000001.11:g.6475989T>C;CLNREVSTAT=criteria_provided,_single_submitter;CLNSIG=Uncertain_significance;CLNVC=single_nucleotide_variant;CLNVCSO=SO:0001483;GENEINFO=PLEKHG5:57449;MC=SO:0001583|missense_variant;ORIGIN=1;Pangolin=ENSG00000171680.22|-5:0.0|47:-0.01
chr1	6475991	569021	C	T	.	.	ALLELEID=557368;CLNDN=Distal_spinal_muscular_atrophy,_autosomal_recessive_4|Charcot-Marie-Tooth_disease,_recessive_intermediate_c;CLNDISDB=MONDO:MONDO:0012608,MedGen:C1970211,OMIM:611067,Orphanet:ORPHA206580|MONDO:MONDO:0014154,MedGen:C3809309,OMIM:615376,Orphanet:ORPHA369867;CLNHGVS=NC_000001.11:g.6475991C>T;CLNREVSTAT=criteria_provided,_single_submitter;CLNSIG=Uncertain_significance;CLNVC=single_nucleotide_variant;CLNVCSO=SO:0001483;GENEINFO=PLEKHG5:57449;MC=SO:0001583|missense_variant;ORIGIN=1;RS=199745947;Pangolin=ENSG00000171680.22|45:0.01|-15:-0.0
chr1	6475992	245659	G	A	.	.	AF_ESP=0.00354;AF_EXAC=0.00226;AF_TGP=0.001;ALLELEID=244292;CLNDN=Distal_spinal_muscular_atrophy,_autosomal_recessive_4|Charcot-Marie-Tooth_disease,_recessive_intermediate_c|not_specified|none_provided|not_provided;CLNDISDB=MONDO:MONDO:0012608,MedGen:C1970211,OMIM:611067,Orphanet:ORPHA206580|MONDO:MONDO:0014154,MedGen:C3809309,OMIM:615376,Orphanet:ORPHA369867|MedGen:CN169374|MedGen:CN235283|MedGen:CN517202;CLNHGVS=NC_000001.11:g.6475992G>A;CLNREVSTAT=criteria_provided,_conflicting_interpretations;CLNSIG=Conflicting_interpretations_of_pathogenicity;CLNSIGCONF=Benign(2),Likely_benign(2),Uncertain_significance(2);CLNVC=single_nucleotide_variant;CLNVCSO=SO:0001483;CLNVI=ARUP_Laboratories,_Molecular_Genetics_and_Genomics,ARUP_Laboratories:201350|Illumina_Clinical_Services_Laboratory,Illumina:59542;GENEINFO=PLEKHG5:57449;MC=SO:0001583|missense_variant;ORIGIN=1;RS=111400494;Pangolin=ENSG00000171680.22|-8:0.0|44:-0.01
chr1	6475994	575121	G	A	.	.	ALLELEID=558583;CLNDN=Distal_spinal_muscular_atrophy,_autosomal_recessive_4|Charcot-Marie-Tooth_disease,_recessive_intermediate_c;CLNDISDB=MONDO:MONDO:0012608,MedGen:C1970211,OMIM:611067,Orphanet:ORPHA206580|MONDO:MONDO:0014154,MedGen:C3809309,OMIM:615376,Orphanet:ORPHA369867;CLNHGVS=NC_000001.11:g.6475994G>A;CLNREVSTAT=criteria_provided,_single_submitter;CLNSIG=Uncertain_significance;CLNVC=single_nucleotide_variant;CLNVCSO=SO:0001483;GENEINFO=PLEKHG5:57449;MC=SO:0001583|missense_variant;ORIGIN=1;RS=998963899;Pangolin=ENSG00000171680.22|42:0.0|-10:-0.0
chr1	6475997	245987	G	A	.	.	AF_ESP=8e-05;AF_EXAC=0.00015;ALLELEID=244293;CLNDN=Distal_spinal_muscular_atrophy,_autosomal_recessive_4|Charcot-Marie-Tooth_disease,_recessive_intermediate_c|not_provided;CLNDISDB=MONDO:MONDO:0012608,MedGen:C1970211,OMIM:611067,Orphanet:ORPHA206580|MONDO:MONDO:0014154,MedGen:C3809309,OMIM:615376,Orphanet:ORPHA369867|MedGen:CN517202;CLNHGVS=NC_000001.11:g.6475997G>A;CLNREVSTAT=criteria_provided,_multiple_submitters,_no_conflicts;CLNSIG=Uncertain_significance;CLNVC=single_nucleotide_variant;CLNVCSO=SO:0001483;GENEINFO=PLEKHG5:57449;MC=SO:0001583|missense_variant;ORIGIN=1;RS=143585428;Pangolin=ENSG00000171680.22|39:0.0|39:-0.0
chr1	6475998	468919	G	A	.	.	AF_ESP=8e-05;AF_EXAC=3e-05;ALLELEID=448426;CLNDN=Distal_spinal_muscular_atrophy,_autosomal_recessive_4|Charcot-Marie-Tooth_disease,_recessive_intermediate_c;CLNDISDB=MONDO:MONDO:0012608,MedGen:C1970211,OMIM:611067,Orphanet:ORPHA206580|MONDO:MONDO:0014154,MedGen:C3809309,OMIM:615376,Orphanet:ORPHA369867;CLNHGVS=NC_000001.11:g.6475998G>A;CLNREVSTAT=criteria_provided,_single_submitter;CLNSIG=Uncertain_significance;CLNVC=single_nucleotide_variant;CLNVCSO=SO:0001483;GENEINFO=PLEKHG5:57449;MC=SO:0001583|missense_variant;ORIGIN=1;RS=373539850;Pangolin=ENSG00000171680.22|38:0.0|38:-0.0
chr1	6476000	643246	C	T	.	.	ALLELEID=628243;CLNDN=Distal_spinal_muscular_atrophy,_autosomal_recessive_4|Charcot-Marie-Tooth_disease,_recessive_intermediate_c;CLNDISDB=MONDO:MONDO:0012608,MedGen:C1970211,OMIM:611067,Orphanet:ORPHA206580|MONDO:MONDO:0014154,MedGen:C3809309,OMIM:615376,Orphanet:ORPHA369867;CLNHGVS=NC_000001.11:g.6476000C>T;CLNREVSTAT=criteria_provided,_single_submitter;CLNSIG=Uncertain_significance;CLNVC=single_nucleotide_variant;CLNVCSO=SO:0001483;GENEINFO=PLEKHG5:57449;MC=SO:0001583|missense_variant;ORIGIN=1;RS=1569889912;Pangolin=ENSG00000171680.22|36:0.01|-16:-0.0
chr1	6476006	641267	C	G	.	.	ALLELEID=628244;CLNDN=Distal_spinal_muscular_atrophy,_autosomal_recessive_4|Charcot-Marie-Tooth_disease,_recessive_intermediate_c;CLNDISDB=MONDO:MONDO:0012608,MedGen:C1970211,OMIM:611067,Orphanet:ORPHA206580|MONDO:MONDO:0014154,MedGen:C3809309,OMIM:615376,Orphanet:ORPHA369867;CLNHGVS=NC_000001.11:g.6476006C>G;CLNREVSTAT=criteria_provided,_single_submitter;CLNSIG=Uncertain_significance;CLNVC=single_nucleotide_variant;CLNVCSO=SO:0001483;GENEINFO=PLEKHG5:57449;MC=SO:0001583|missense_variant;ORIGIN=1;RS=1201574261;Pangolin=ENSG00000171680.22|30:0.01|0:-0.0
chr1	6476007	196499	G	A	.	.	AF_ESP=8e-05;AF_EXAC=4e-05;AF_TGP=0.0002;ALLELEID=193660;CLNDN=Distal_spinal_muscular_atrophy,_autosomal_recessive_4|Charcot-Marie-Tooth_disease,_recessive_intermediate_c|not_provided;CLNDISDB=MONDO:MONDO:0012608,MedGen:C1970211,OMIM:611067,Orphanet:ORPHA206580|MONDO:MONDO:0014154,MedGen:C3809309,OMIM:615376,Orphanet:ORPHA369867|MedGen:CN517202;CLNHGVS=NC_000001.11:g.6476007G>A;CLNREVSTAT=criteria_provided,_multiple_submitters,_no_conflicts;CLNSIG=Uncertain_significance;CLNVC=single_nucleotide_variant;CLNVCSO=SO:0001483;GENEINFO=PLEKHG5:57449;MC=SO:0001583|missense_variant;ORIGIN=1;RS=377503203;Pangolin=ENSG00000171680.22|1:0.0|29:-0.01
chr1	6476016	281659	C	T	.	.	AF_ESP=0.00254;AF_EXAC=0.00062;AF_TGP=0.001;ALLELEID=265896;CLNDN=Distal_spinal_muscular_atrophy,_autosomal_recessive_4|Charcot-Marie-Tooth_disease,_recessive_intermediate_c|not_specified;CLNDISDB=MONDO:MONDO:0012608,MedGen:C1970211,OMIM:611067,Orphanet:ORPHA206580|MONDO:MONDO:0014154,MedGen:C3809309,OMIM:615376,Orphanet:ORPHA369867|MedGen:CN169374;CLNHGVS=NC_000001.11:g.6476016C>T;CLNREVSTAT=criteria_provided,_conflicting_interpretations;CLNSIG=Conflicting_interpretations_of_pathogenicity;CLNSIGCONF=Likely_benign(3),Uncertain_significance(1);CLNVC=single_nucleotide_variant;CLNVCSO=SO:0001483;CLNVI=Illumina_Clinical_Services_Laboratory,Illumina:750495;GENEINFO=PLEKHG5:57449;MC=SO:0001583|missense_variant;ORIGIN=1;RS=112530241;Pangolin=ENSG00000171680.22|20:0.01|1:-0.0
chr1	6476021	641635	C	T	.	.	ALLELEID=628245;CLNDN=Distal_spinal_muscular_atrophy,_autosomal_recessive_4|Charcot-Marie-Tooth_disease,_recessive_intermediate_c;CLNDISDB=MONDO:MONDO:0012608,MedGen:C1970211,OMIM:611067,Orphanet:ORPHA206580|MONDO:MONDO:0014154,MedGen:C3809309,OMIM:615376,Orphanet:ORPHA369867;CLNHGVS=NC_000001.11:g.6476021C>T;CLNREVSTAT=criteria_provided,_single_submitter;CLNSIG=Uncertain_significance;CLNVC=single_nucleotide_variant;CLNVCSO=SO:0001483;GENEINFO=PLEKHG5:57449;MC=SO:0001583|missense_variant;ORIGIN=1;RS=1259066437;Pangolin=ENSG00000171680.22|-2:0.0|15:-0.01
chr1	6476022	941045	G	A	.	.	ALLELEID=930652;CLNDN=Distal_spinal_muscular_atrophy,_autosomal_recessive_4|Charcot-Marie-Tooth_disease,_recessive_intermediate_c;CLNDISDB=MONDO:MONDO:0012608,MedGen:C1970211,OMIM:611067,Orphanet:ORPHA206580|MONDO:MONDO:0014154,MedGen:C3809309,OMIM:615376,Orphanet:ORPHA369867;CLNHGVS=NC_000001.11:g.6476022G>A;CLNREVSTAT=criteria_provided,_single_submitter;CLNSIG=Uncertain_significance;CLNVC=single_nucleotide_variant;CLNVCSO=SO:0001483;GENEINFO=PLEKHG5:57449;MC=SO:0001583|missense_variant;ORIGIN=1;Pangolin=ENSG00000171680.22|-38:0.0|14:-0.01
chr1	6476033	566688	G	C	.	.	AF_ESP=8e-05;AF_EXAC=3e-05;AF_TGP=0.0002;ALLELEID=558040;CLNDN=Distal_spinal_muscular_atrophy,_autosomal_recessive_4|Charcot-Marie-Tooth_disease,_recessive_intermediate_c;CLNDISDB=MONDO:MONDO:0012608,MedGen:C1970211,OMIM:611067,Orphanet:ORPHA206580|MONDO:MONDO:0014154,MedGen:C3809309,OMIM:615376,Orphanet:ORPHA369867;CLNHGVS=NC_000001.11:g.6476033G>C;CLNREVSTAT=criteria_provided,_single_submitter;CLNSIG=Uncertain_significance;CLNVC=single_nucleotide_variant;CLNVCSO=SO:0001483;GENEINFO=PLEKHG5:57449;MC=SO:0001583|missense_variant;ORIGIN=1;RS=201090415;Pangolin=ENSG00000171680.22|-49:0.0|3:-0.01
chr1	6477508	297976	GCGGCTCC	G	.	.	ALLELEID=281097;CLNDN=Distal_spinal_muscular_atrophy|none_provided;CLNDISDB=MONDO:MONDO:0018894,MedGen:C0393541,Orphanet:ORPHA53739,SNOMED_CT:230247001|MedGen:CN235283;CLNHGVS=NC_000001.11:g.6477511_6477517del;CLNREVSTAT=criteria_provided,_conflicting_interpretations;CLNSIG=Conflicting_interpretations_of_pathogenicity;CLNSIGCONF=Likely_benign(1),Uncertain_significance(1);CLNVC=Deletion;CLNVCSO=SO:0000159;CLNVI=ARUP_Laboratories,_Molecular_Genetics_and_Genomics,ARUP_Laboratories:1396348|Illumina_Clinical_Services_Laboratory,Illumina:655729;GENEINFO=PLEKHG5:57449;MC=SO:0001627|intron_variant;ORIGIN=1;RS=527883968;Pangolin=ENSG00000171680.22|33:0.0|21:-0.0
chr1	6477534	536771	G	A	.	.	ALLELEID=516074;CLNDN=Distal_spinal_muscular_atrophy,_autosomal_recessive_4|Charcot-Marie-Tooth_disease,_recessive_intermediate_c;CLNDISDB=MONDO:MONDO:0012608,MedGen:C1970211,OMIM:611067,Orphanet:ORPHA206580|MONDO:MONDO:0014154,MedGen:C3809309,OMIM:615376,Orphanet:ORPHA369867;CLNHGVS=NC_000001.11:g.6477534G>A;CLNREVSTAT=criteria_provided,_single_submitter;CLNSIG=Uncertain_significance;CLNVC=single_nucleotide_variant;CLNVCSO=SO:0001483;GENEINFO=PLEKHG5:57449;MC=SO:0001583|missense_variant;ORIGIN=1;RS=776271244;Pangolin=ENSG00000171680.22|-5:0.0|-5:-0.0
chr1	6477538	568771	G	A	.	.	ALLELEID=557421;CLNDN=Distal_spinal_muscular_atrophy,_autosomal_recessive_4|Charcot-Marie-Tooth_disease,_recessive_intermediate_c;CLNDISDB=MONDO:MONDO:0012608,MedGen:C1970211,OMIM:611067,Orphanet:ORPHA206580|MONDO:MONDO:0014154,MedGen:C3809309,OMIM:615376,Orphanet:ORPHA369867;CLNHGVS=NC_000001.11:g.6477538G>A;CLNREVSTAT=criteria_provided,_single_submitter;CLNSIG=Uncertain_significance;CLNVC=single_nucleotide_variant;CLNVCSO=SO:0001483;GENEINFO=PLEKHG5:57449;MC=SO:0001583|missense_variant;ORIGIN=1;RS=140687324;Pangolin=ENSG00000171680.22|-9:0.0|37:-0.0
chr1	6477538	246031	G	T	.	.	AF_ESP=0.00031;AF_EXAC=0.00143;AF_TGP=0.0008;ALLELEID=244294;CLNDN=Distal_spinal_muscular_atrophy,_autosomal_recessive_4|Charcot-Marie-Tooth_disease,_recessive_intermediate_c|not_specified|not_provided;CLNDISDB=MONDO:MONDO:0012608,MedGen:C1970211,OMIM:611067,Orphanet:ORPHA206580|MONDO:MONDO:0014154,MedGen:C3809309,OMIM:615376,Orphanet:ORPHA369867|MedGen:CN169374|MedGen:CN517202;CLNHGVS=NC_000001.11:g.6477538G>T;CLNREVSTAT=criteria_provided,_conflicting_interpretations;CLNSIG=Conflicting_interpretations_of_pathogenicity;CLNSIGCONF=Benign(1),Likely_benign(1),Uncertain_significance(2);CLNVC=single_nucleotide_variant;CLNVCSO=SO:0001483;CLNVI=Illumina_Clinical_Services_Laboratory,Illumina:205752;GENEINFO=PLEKHG5:57449;MC=SO:0001583|missense_variant;ORIGIN=1;RS=140687324;Pangolin=ENSG00000171680.22|-9:0.0|-10:-0.0
chr1	6477539	297978	A	G	.	.	AF_ESP=0.00046;AF_EXAC=0.00037;ALLELEID=282914;CLNDN=Distal_spinal_muscular_atrophy,_autosomal_recessive_4|Charcot-Marie-Tooth_disease,_recessive_intermediate_c|not_specified|not_provided;CLNDISDB=MONDO:MONDO:0012608,MedGen:C1970211,OMIM:611067,Orphanet:ORPHA206580|MONDO:MONDO:0014154,MedGen:C3809309,OMIM:615376,Orphanet:ORPHA369867|MedGen:CN169374|MedGen:CN517202;CLNHGVS=NC_000001.11:g.6477539A>G;CLNREVSTAT=criteria_provided,_conflicting_interpretations;CLNSIG=Conflicting_interpretations_of_pathogenicity;CLNSIGCONF=Likely_benign(3),Uncertain_significance(1);CLNVC=single_nucleotide_variant;CLNVCSO=SO:0001483;CLNVI=Illumina_Clinical_Services_Laboratory,Illumina:715210;GENEINFO=PLEKHG5:57449;MC=SO:0001819|synonymous_variant;ORIGIN=1;RS=144859183;Pangolin=ENSG00000171680.22|-10:0.0|-10:-0.0
chr1	6477549	1015303	C	T	.	.	ALLELEID=1002987;CLNDN=Distal_spinal_muscular_atrophy,_autosomal_recessive_4|Charcot-Marie-Tooth_disease,_recessive_intermediate_c;CLNDISDB=MONDO:MONDO:0012608,MedGen:C1970211,OMIM:611067,Orphanet:ORPHA206580|MONDO:MONDO:0014154,MedGen:C3809309,OMIM:615376,Orphanet:ORPHA369867;CLNHGVS=NC_000001.11:g.6477549C>T;CLNREVSTAT=criteria_provided,_single_submitter;CLNSIG=Uncertain_significance;CLNVC=single_nucleotide_variant;CLNVCSO=SO:0001483;GENEINFO=PLEKHG5:57449;MC=SO:0001583|missense_variant;ORIGIN=1;Pangolin=ENSG00000171680.22|-20:0.0|-20:-0.0
chr1	6477550	297980	G	A	.	.	AF_EXAC=3e-05;ALLELEID=281727;CLNDN=Distal_spinal_muscular_atrophy,_autosomal_recessive_4;CLNDISDB=MONDO:MONDO:0012608,MedGen:C1970211,OMIM:611067,Orphanet:ORPHA206580;CLNHGVS=NC_000001.11:g.6477550G>A;CLNREVSTAT=criteria_provided,_single_submitter;CLNSIG=Uncertain_significance;CLNVC=single_nucleotide_variant;CLNVCSO=SO:0001483;CLNVI=Illumina_Clinical_Services_Laboratory,Illumina:660134;GENEINFO=PLEKHG5:57449;MC=SO:0001583|missense_variant;ORIGIN=1;RS=754002297;Pangolin=ENSG00000171680.22|-22:0.0|-21:-0.01
chr1	6477553	1040993	C	T	.	.	ALLELEID=1023481;CLNDN=Distal_spinal_muscular_atrophy,_autosomal_recessive_4|Charcot-Marie-Tooth_disease,_recessive_intermediate_c;CLNDISDB=MONDO:MONDO:0012608,MedGen:C1970211,OMIM:611067,Orphanet:ORPHA206580|MONDO:MONDO:0014154,MedGen:C3809309,OMIM:615376,Orphanet:ORPHA369867;CLNHGVS=NC_000001.11:g.6477553C>T;CLNREVSTAT=criteria_provided,_single_submitter;CLNSIG=Uncertain_significance;CLNVC=single_nucleotide_variant;CLNVCSO=SO:0001483;GENEINFO=PLEKHG5:57449;MC=SO:0001583|missense_variant;ORIGIN=1;Pangolin=ENSG00000171680.22|-24:0.0|1:-0.0
chr1	6477625	873951	G	A	.	.	ALLELEID=864736;CLNDN=Distal_spinal_muscular_atrophy,_autosomal_recessive_4;CLNDISDB=MONDO:MONDO:0012608,MedGen:C1970211,OMIM:611067,Orphanet:ORPHA206580;CLNHGVS=NC_000001.11:g.6477625G>A;CLNREVSTAT=criteria_provided,_single_submitter;CLNSIG=Uncertain_significance;CLNVC=single_nucleotide_variant;CLNVCSO=SO:0001483;CLNVI=Illumina_Clinical_Services_Laboratory,Illumina:1380522;GENEINFO=PLEKHG5:57449;MC=SO:0001583|missense_variant,SO:0001623|5_prime_UTR_variant;ORIGIN=1;Pangolin=ENSG00000171680.22|-17:0.0|33:-0.01
chr1	6477637	873952	G	A	.	.	ALLELEID=864737;CLNDN=Distal_spinal_muscular_atrophy,_autosomal_recessive_4;CLNDISDB=MONDO:MONDO:0012608,MedGen:C1970211,OMIM:611067,Orphanet:ORPHA206580;CLNHGVS=NC_000001.11:g.6477637G>A;CLNREVSTAT=criteria_provided,_single_submitter;CLNSIG=Uncertain_significance;CLNVC=single_nucleotide_variant;CLNVCSO=SO:0001483;CLNVI=Illumina_Clinical_Services_Laboratory,Illumina:695815;GENEINFO=PLEKHG5:57449;MC=SO:0001587|nonsense,SO:0001623|5_prime_UTR_variant;ORIGIN=1;Pangolin=ENSG00000171680.22|40:0.0|21:-0.02
chr1	6485350	1049375	C	T	.	.	ALLELEID=1037050;CLNDN=not_provided;CLNDISDB=MedGen:CN517202;CLNHGVS=NC_000001.11:g.6485350C>T;CLNREVSTAT=no_assertion_criteria_provided;CLNSIG=Uncertain_significance;CLNVC=single_nucleotide_variant;CLNVCSO=SO:0001483;GENEINFO=PLEKHG5:57449;MC=SO:0001583|missense_variant,SO:0001627|intron_variant;ORIGIN=0;Pangolin=ENSG00000171680.22|-26:0.03|0:-0.0
chr1	6485439	806021	C	A	.	.	ALLELEID=794713;CLNDN=not_provided;CLNDISDB=MedGen:CN517202;CLNHGVS=NC_000001.11:g.6485439C>A;CLNREVSTAT=criteria_provided,_single_submitter;CLNSIG=Uncertain_significance;CLNVC=single_nucleotide_variant;CLNVCSO=SO:0001483;GENEINFO=PLEKHG5:57449;MC=SO:0001583|missense_variant,SO:0001627|intron_variant;ORIGIN=1;RS=1472251626;Pangolin=ENSG00000171680.22|-6:0.01|-40:-0.0
chr1	6496525	1050168	G	A	.	.	ALLELEID=1037051;CLNDN=not_provided;CLNDISDB=MedGen:CN517202;CLNHGVS=NC_000001.11:g.6496525G>A;CLNREVSTAT=no_assertion_criteria_provided;CLNSIG=Uncertain_significance;CLNVC=single_nucleotide_variant;CLNVCSO=SO:0001483;GENEINFO=PLEKHG5:57449;MC=SO:0001623|5_prime_UTR_variant;ORIGIN=0;Pangolin=ENSG00000171680.22|-32:0.01|36:-0.0
chr1	6496568	806019	G	A	.	.	AF_ESP=0.00017;AF_EXAC=9e-05;ALLELEID=794714;CLNDN=not_provided;CLNDISDB=MedGen:CN517202;CLNHGVS=NC_000001.11:g.6496568G>A;CLNREVSTAT=criteria_provided,_single_submitter;CLNSIG=Uncertain_significance;CLNVC=single_nucleotide_variant;CLNVCSO=SO:0001483;GENEINFO=PLEKHG5:57449;MC=SO:0001819|synonymous_variant;ORIGIN=1;RS=200424270;Pangolin=ENSG00000171680.22|1:0.02|-7:-0.0
chr1	6602317	487795	C	G	.	.	ALLELEID=480802;CLNDN=Ependymoma;CLNDISDB=Human_Phenotype_Ontology:HP:0002888,MONDO:MONDO:0016698,MeSH:D004806,MedGen:C0014474,Orphanet:ORPHA251636,SNOMED_CT:57706008;CLNHGVS=NC_000001.11:g.6602317C>G;CLNREVSTAT=no_assertion_criteria_provided;CLNSIG=Uncertain_significance;CLNVC=single_nucleotide_variant;CLNVCSO=SO:0001483;GENEINFO=KLHL21:9903;MC=SO:0001583|missense_variant;ORIGIN=2;RS=1292721663;Pangolin=ENSG00000162413.16|0:0.0|5:-0.0
chr1	6825129	520919	C	G	.	.	ALLELEID=511293;CLNDN=Inborn_genetic_diseases;CLNDISDB=MeSH:D030342,MedGen:C0950123;CLNHGVS=NC_000001.11:g.6825129C>G;CLNREVSTAT=criteria_provided,_single_submitter;CLNSIG=Uncertain_significance;CLNVC=single_nucleotide_variant;CLNVCSO=SO:0001483;GENEINFO=CAMTA1:23261;MC=SO:0001583|missense_variant,SO:0001619|non-coding_transcript_variant;ORIGIN=1;RS=1553156387;Pangolin=ENSG00000171735.19|-39:0.0|-37:-0.0
chr1	6825130	252997	T	A	.	.	ALLELEID=247397;CLNDN=Cerebellar_ataxia,_nonprogressive,_with_mental_retardation;CLNDISDB=MONDO:MONDO:0013886,MedGen:C3553661,OMIM:614756,Orphanet:ORPHA314647;CLNHGVS=NC_000001.11:g.6825130T>A;CLNREVSTAT=criteria_provided,_single_submitter;CLNSIG=Uncertain_significance;CLNVC=single_nucleotide_variant;CLNVCSO=SO:0001483;CLNVI=Center_of_Genomic_medicine,_Geneva,University_Hospital_of_Geneva:19_June2016;GENEINFO=CAMTA1:23261;MC=SO:0001583|missense_variant,SO:0001619|non-coding_transcript_variant;ORIGIN=16;RS=879255532;Pangolin=ENSG00000171735.19|-38:0.0|-38:-0.0
chr1	6825193	422940	C	T	.	.	ALLELEID=405230;CLNDN=not_provided;CLNDISDB=MedGen:CN517202;CLNHGVS=NC_000001.11:g.6825193C>T;CLNREVSTAT=criteria_provided,_single_submitter;CLNSIG=Uncertain_significance;CLNVC=single_nucleotide_variant;CLNVCSO=SO:0001483;GENEINFO=CAMTA1:23261;MC=SO:0001583|missense_variant,SO:0001619|non-coding_transcript_variant;ORIGIN=1;RS=1064796110;Pangolin=ENSG00000171735.19|-5:0.0|17:-0.0
chr1	6825205	560237	A	G	.	.	ALLELEID=551280;CLNDN=Cerebellar_ataxia,_nonprogressive,_with_mental_retardation;CLNDISDB=MONDO:MONDO:0013886,MedGen:C3553661,OMIM:614756,Orphanet:ORPHA314647;CLNHGVS=NC_000001.11:g.6825205A>G;CLNREVSTAT=criteria_provided,_single_submitter;CLNSIG=Uncertain_significance;CLNVC=single_nucleotide_variant;CLNVCSO=SO:0001483;CLNVI=Geisinger_Autism_and_Developmental_Medicine_Institute,Geisinger_Health_System:ADMI00033;GENEINFO=CAMTA1:23261;MC=SO:0001583|missense_variant,SO:0001619|non-coding_transcript_variant;ORIGIN=32;RS=1557636777;Pangolin=ENSG00000171735.19|8:0.0|5:-0.0
chr1	7467832	623668	C	T	.	.	ALLELEID=612542;CLNDN=not_provided;CLNDISDB=MedGen:CN517202;CLNHGVS=NC_000001.11:g.7467832C>T;CLNREVSTAT=criteria_provided,_single_submitter;CLNSIG=Uncertain_significance;CLNVC=single_nucleotide_variant;CLNVCSO=SO:0001483;GENEINFO=CAMTA1:23261;MC=SO:0001819|synonymous_variant;ORIGIN=1;RS=930078153;Pangolin=ENSG00000171735.19|-2:0.0|-2:-0.03
chr1	7467873	426755	T	C	.	.	ALLELEID=414809;CLNDN=not_provided;CLNDISDB=MedGen:CN517202;CLNHGVS=NC_000001.11:g.7467873T>C;CLNREVSTAT=criteria_provided,_single_submitter;CLNSIG=Uncertain_significance;CLNVC=single_nucleotide_variant;CLNVCSO=SO:0001483;GENEINFO=CAMTA1:23261;MC=SO:0001583|missense_variant;ORIGIN=1;RS=1085307781;Pangolin=ENSG00000171735.19|32:0.0|28:-0.01
chr1	7640376	932045	TGCCA	T	.	.	ALLELEID=920153;CLNDN=Cerebellar_ataxia,_nonprogressive,_with_mental_retardation;CLNDISDB=MONDO:MONDO:0013886,MedGen:C3553661,OMIM:614756,Orphanet:ORPHA314647;CLNHGVS=NC_000001.11:g.7640378_7640381del;CLNREVSTAT=criteria_provided,_single_submitter;CLNSIG=Uncertain_significance;CLNVC=Deletion;CLNVCSO=SO:0000159;GENEINFO=CAMTA1:23261;MC=SO:0001627|intron_variant;ORIGIN=0;Pangolin=ENSG00000171735.19|24:0.02|6:-0.04
chr1	7640558	423242	G	A	.	.	ALLELEID=405234;CLNDN=not_provided;CLNDISDB=MedGen:CN517202;CLNHGVS=NC_000001.11:g.7640558G>A;CLNREVSTAT=criteria_provided,_single_submitter;CLNSIG=Uncertain_significance;CLNVC=single_nucleotide_variant;CLNVCSO=SO:0001483;GENEINFO=CAMTA1:23261;MC=SO:0001627|intron_variant;ORIGIN=1;RS=1064796318;Pangolin=ENSG00000171735.19|39:0.0|-5:-0.85
chr1	7661779	1029370	G	A	.	.	ALLELEID=1015783;CLNDN=Cerebellar_ataxia,_nonprogressive,_with_mental_retardation;CLNDISDB=MONDO:MONDO:0013886,MedGen:C3553661,OMIM:614756,Orphanet:ORPHA314647;CLNHGVS=NC_000001.11:g.7661779G>A;CLNREVSTAT=criteria_provided,_single_submitter;CLNSIG=Uncertain_significance;CLNVC=single_nucleotide_variant;CLNVCSO=SO:0001483;GENEINFO=CAMTA1:23261;MC=SO:0001583|missense_variant;ORIGIN=0;Pangolin=ENSG00000171735.19|-28:0.0|-1:-0.0
chr1	7663398	931080	G	A	.	.	ALLELEID=918649;CLNDN=Cerebellar_ataxia,_nonprogressive,_with_mental_retardation;CLNDISDB=MONDO:MONDO:0013886,MedGen:C3553661,OMIM:614756,Orphanet:ORPHA314647;CLNHGVS=NC_000001.11:g.7663398G>A;CLNREVSTAT=criteria_provided,_single_submitter;CLNSIG=Uncertain_significance;CLNVC=single_nucleotide_variant;CLNVCSO=SO:0001483;GENEINFO=CAMTA1:23261;MC=SO:0001583|missense_variant;ORIGIN=0;Pangolin=ENSG00000171735.19|-45:0.0|-45:-0.01
chr1	7663425	501513	G	A	.	.	AF_EXAC=5e-05;ALLELEID=492937;CLNDN=not_provided;CLNDISDB=MedGen:CN517202;CLNHGVS=NC_000001.11:g.7663425G>A;CLNREVSTAT=criteria_provided,_single_submitter;CLNSIG=Uncertain_significance;CLNVC=single_nucleotide_variant;CLNVCSO=SO:0001483;GENEINFO=CAMTA1:23261;MC=SO:0001583|missense_variant;ORIGIN=1;RS=753954585;Pangolin=ENSG00000171735.19|-11:0.0|-10:-0.0
chr1	7663440	392786	G	A	.	.	ALLELEID=365412;CLNDN=not_provided;CLNDISDB=MedGen:CN517202;CLNHGVS=NC_000001.11:g.7663440G>A;CLNREVSTAT=criteria_provided,_single_submitter;CLNSIG=Uncertain_significance;CLNVC=single_nucleotide_variant;CLNVCSO=SO:0001483;GENEINFO=CAMTA1:23261;MC=SO:0001583|missense_variant;ORIGIN=1;RS=1057524631;Pangolin=ENSG00000171735.19|-25:0.01|-26:-0.0
chr1	7663487	1031887	G	A	.	.	ALLELEID=1019423;CLNDN=Cerebellar_ataxia,_nonprogressive,_with_mental_retardation;CLNDISDB=MONDO:MONDO:0013886,MedGen:C3553661,OMIM:614756,Orphanet:ORPHA314647;CLNHGVS=NC_000001.11:g.7663487G>A;CLNREVSTAT=criteria_provided,_single_submitter;CLNSIG=Uncertain_significance;CLNVC=single_nucleotide_variant;CLNVCSO=SO:0001483;GENEINFO=CAMTA1:23261;MC=SO:0001583|missense_variant;ORIGIN=16;Pangolin=ENSG00000171735.19|-34:0.0|47:-0.0
chr1	7663514	978142	C	G	.	.	ALLELEID=966232;CLNDN=not_provided;CLNDISDB=MedGen:CN517202;CLNHGVS=NC_000001.11:g.7663514C>G;CLNREVSTAT=criteria_provided,_single_submitter;CLNSIG=Uncertain_significance;CLNVC=single_nucleotide_variant;CLNVCSO=SO:0001483;GENEINFO=CAMTA1:23261;MC=SO:0001583|missense_variant;ORIGIN=1;Pangolin=ENSG00000171735.19|0:0.01|20:-0.0
chr1	7663734	1029365	G	A	.	.	ALLELEID=1015784;CLNDN=Cerebellar_ataxia,_nonprogressive,_with_mental_retardation;CLNDISDB=MONDO:MONDO:0013886,MedGen:C3553661,OMIM:614756,Orphanet:ORPHA314647;CLNHGVS=NC_000001.11:g.7663734G>A;CLNREVSTAT=criteria_provided,_single_submitter;CLNSIG=Uncertain_significance;CLNVC=single_nucleotide_variant;CLNVCSO=SO:0001483;GENEINFO=CAMTA1:23261;MC=SO:0001583|missense_variant;ORIGIN=0;Pangolin=ENSG00000171735.19|22:0.0|-49:-0.0
chr1	7663754	806020	G	C	.	.	ALLELEID=794718;CLNDN=not_provided;CLNDISDB=MedGen:CN517202;CLNHGVS=NC_000001.11:g.7663754G>C;CLNREVSTAT=criteria_provided,_single_submitter;CLNSIG=Uncertain_significance;CLNVC=single_nucleotide_variant;CLNVCSO=SO:0001483;GENEINFO=CAMTA1:23261;MC=SO:0001583|missense_variant;ORIGIN=1;RS=1558081450;Pangolin=ENSG00000171735.19|3:0.01|2:-0.0
chr1	7663826	806022	G	A	.	.	AF_EXAC=2e-05;AF_TGP=0.0002;ALLELEID=794719;CLNDN=not_provided;CLNDISDB=MedGen:CN517202;CLNHGVS=NC_000001.11:g.7663826G>A;CLNREVSTAT=criteria_provided,_single_submitter;CLNSIG=Uncertain_significance;CLNVC=single_nucleotide_variant;CLNVCSO=SO:0001483;GENEINFO=CAMTA1:23261;MC=SO:0001583|missense_variant;ORIGIN=1;RS=201060099;Pangolin=ENSG00000171735.19|9:0.01|23:-0.0
chr1	7663838	872691	CTCG	C	.	.	ALLELEID=858962;CLNDN=not_provided;CLNDISDB=MedGen:CN517202;CLNHGVS=NC_000001.11:g.7663841_7663843del;CLNREVSTAT=criteria_provided,_single_submitter;CLNSIG=Uncertain_significance;CLNVC=Deletion;CLNVCSO=SO:0000159;GENEINFO=CAMTA1:23261;MC=SO:0001822|inframe_deletion;ORIGIN=1;Pangolin=ENSG00000171735.19|-28:0.0|-3:-0.0
chr1	7663988	434565	A	G	.	.	AF_ESP=0.00015;AF_EXAC=2e-05;ALLELEID=427864;CLNDN=not_specified;CLNDISDB=MedGen:CN169374;CLNHGVS=NC_000001.11:g.7663988A>G;CLNREVSTAT=criteria_provided,_single_submitter;CLNSIG=Uncertain_significance;CLNVC=single_nucleotide_variant;CLNVCSO=SO:0001483;GENEINFO=CAMTA1:23261;MC=SO:0001583|missense_variant;ORIGIN=1;RS=142884344;Pangolin=ENSG00000171735.19|-1:0.0|42:-0.0
chr1	7664046	522092	G	C	.	.	ALLELEID=511296;CLNDN=Inborn_genetic_diseases|not_provided;CLNDISDB=MeSH:D030342,MedGen:C0950123|MedGen:CN517202;CLNHGVS=NC_000001.11:g.7664046G>C;CLNREVSTAT=criteria_provided,_multiple_submitters,_no_conflicts;CLNSIG=Uncertain_significance;CLNVC=single_nucleotide_variant;CLNVCSO=SO:0001483;GENEINFO=CAMTA1:23261;MC=SO:0001583|missense_variant;ORIGIN=1;RS=944873688;Pangolin=ENSG00000171735.19|-16:0.0|6:-0.0
chr1	7664106	1031885	G	A	.	.	ALLELEID=1019424;CLNDN=Cerebellar_ataxia,_nonprogressive,_with_mental_retardation;CLNDISDB=MONDO:MONDO:0013886,MedGen:C3553661,OMIM:614756,Orphanet:ORPHA314647;CLNHGVS=NC_000001.11:g.7664106G>A;CLNREVSTAT=criteria_provided,_single_submitter;CLNSIG=Uncertain_significance;CLNVC=single_nucleotide_variant;CLNVCSO=SO:0001483;GENEINFO=CAMTA1:23261;MC=SO:0001583|missense_variant;ORIGIN=0;Pangolin=ENSG00000171735.19|2:0.0|32:-0.0
chr1	7664541	252694	G	A	.	.	AF_EXAC=1e-05;ALLELEID=246890;CLNDN=not_specified;CLNDISDB=MedGen:CN169374;CLNHGVS=NC_000001.11:g.7664541G>A;CLNREVSTAT=criteria_provided,_single_submitter;CLNSIG=Uncertain_significance;CLNVC=single_nucleotide_variant;CLNVCSO=SO:0001483;GENEINFO=CAMTA1:23261;MC=SO:0001583|missense_variant;ORIGIN=0;RS=754943704;Pangolin=ENSG00000171735.19|26:0.0|-26:-0.0
chr1	7664774	930871	G	A	.	.	ALLELEID=918650;CLNDN=Cerebellar_ataxia,_nonprogressive,_with_mental_retardation;CLNDISDB=MONDO:MONDO:0013886,MedGen:C3553661,OMIM:614756,Orphanet:ORPHA314647;CLNHGVS=NC_000001.11:g.7664774G>A;CLNREVSTAT=criteria_provided,_single_submitter;CLNSIG=Uncertain_significance;CLNVC=single_nucleotide_variant;CLNVCSO=SO:0001483;GENEINFO=CAMTA1:23261;MC=SO:0001583|missense_variant;ORIGIN=0;Pangolin=ENSG00000171735.19|21:0.0|0:-0.0
chr1	7665017	1029366	T	C	.	.	ALLELEID=1015785;CLNDN=Cerebellar_ataxia,_nonprogressive,_with_mental_retardation;CLNDISDB=MONDO:MONDO:0013886,MedGen:C3553661,OMIM:614756,Orphanet:ORPHA314647;CLNHGVS=NC_000001.11:g.7665017T>C;CLNREVSTAT=criteria_provided,_single_submitter;CLNSIG=Uncertain_significance;CLNVC=single_nucleotide_variant;CLNVCSO=SO:0001483;GENEINFO=CAMTA1:23261;MC=SO:0001583|missense_variant;ORIGIN=0;Pangolin=ENSG00000171735.19|-14:0.0|5:-0.0
chr1	7665020	930676	A	G	.	.	ALLELEID=918651;CLNDN=Cerebellar_ataxia,_nonprogressive,_with_mental_retardation;CLNDISDB=MONDO:MONDO:0013886,MedGen:C3553661,OMIM:614756,Orphanet:ORPHA314647;CLNHGVS=NC_000001.11:g.7665020A>G;CLNREVSTAT=criteria_provided,_single_submitter;CLNSIG=Uncertain_significance;CLNVC=single_nucleotide_variant;CLNVCSO=SO:0001483;GENEINFO=CAMTA1:23261;MC=SO:0001583|missense_variant;ORIGIN=0;Pangolin=ENSG00000171735.19|12:0.0|2:-0.0
chr1	7665115	210560	G	A	.	.	AF_ESP=8e-05;AF_EXAC=0.00019;ALLELEID=206836;CLNDN=not_specified|not_provided;CLNDISDB=MedGen:CN169374|MedGen:CN517202;CLNHGVS=NC_000001.11:g.7665115G>A;CLNREVSTAT=criteria_provided,_conflicting_interpretations;CLNSIG=Conflicting_interpretations_of_pathogenicity;CLNSIGCONF=Likely_benign(1),Uncertain_significance(1);CLNVC=single_nucleotide_variant;CLNVCSO=SO:0001483;GENEINFO=CAMTA1:23261;MC=SO:0001819|synonymous_variant;ORIGIN=1;RS=374177752;Pangolin=ENSG00000171735.19|2:0.0|7:-0.0
chr1	7670939	806023	C	A	.	.	AF_ESP=8e-05;AF_EXAC=2e-05;ALLELEID=794720;CLNDN=not_provided;CLNDISDB=MedGen:CN517202;CLNHGVS=NC_000001.11:g.7670939C>A;CLNREVSTAT=criteria_provided,_single_submitter;CLNSIG=Uncertain_significance;CLNVC=single_nucleotide_variant;CLNVCSO=SO:0001483;GENEINFO=CAMTA1:23261;MC=SO:0001583|missense_variant,SO:0001623|5_prime_UTR_variant;ORIGIN=1;RS=368483417;Pangolin=ENSG00000171735.19|-28:0.01|-28:-0.0
chr1	7677629	1029367	T	C	.	.	ALLELEID=1015786;CLNDN=Cerebellar_ataxia,_nonprogressive,_with_mental_retardation;CLNDISDB=MONDO:MONDO:0013886,MedGen:C3553661,OMIM:614756,Orphanet:ORPHA314647;CLNHGVS=NC_000001.11:g.7677629T>C;CLNREVSTAT=criteria_provided,_single_submitter;CLNSIG=Uncertain_significance;CLNVC=single_nucleotide_variant;CLNVCSO=SO:0001483;GENEINFO=CAMTA1:23261;MC=SO:0001583|missense_variant,SO:0001623|5_prime_UTR_variant;ORIGIN=0;Pangolin=ENSG00000171735.19|-30:0.02|17:-0.0
chr1	7732507	634497	G	A	.	.	AF_EXAC=1e-05;ALLELEID=622314;CLNDN=Cerebellar_ataxia,_nonprogressive,_with_mental_retardation;CLNDISDB=MONDO:MONDO:0013886,MedGen:C3553661,OMIM:614756,Orphanet:ORPHA314647;CLNHGVS=NC_000001.11:g.7732507G>A;CLNREVSTAT=criteria_provided,_single_submitter;CLNSIG=Uncertain_significance;CLNVC=single_nucleotide_variant;CLNVCSO=SO:0001483;GENEINFO=CAMTA1:23261;MC=SO:0001583|missense_variant;ORIGIN=0;RS=774307423;Pangolin=ENSG00000171735.19|29:0.0|29:-0.0
chr1	7732538	493019	C	T	.	.	AF_ESP=8e-05;ALLELEID=485982;CLNDN=not_provided;CLNDISDB=MedGen:CN517202;CLNHGVS=NC_000001.11:g.7732538C>T;CLNREVSTAT=criteria_provided,_single_submitter;CLNSIG=Uncertain_significance;CLNVC=single_nucleotide_variant;CLNVCSO=SO:0001483;GENEINFO=CAMTA1:23261;MC=SO:0001583|missense_variant;ORIGIN=1;RS=367848023;Pangolin=ENSG00000171735.19|-2:0.95|-49:-0.0
chr1	7736470	424141	G	A	.	.	ALLELEID=405238;CLNDN=not_provided;CLNDISDB=MedGen:CN517202;CLNHGVS=NC_000001.11:g.7736470G>A;CLNREVSTAT=criteria_provided,_single_submitter;CLNSIG=Uncertain_significance;CLNVC=single_nucleotide_variant;CLNVCSO=SO:0001483;GENEINFO=CAMTA1:23261;MC=SO:0001583|missense_variant;ORIGIN=1;RS=1064796821;Pangolin=ENSG00000171735.19|2:0.0|8:-0.0
chr1	7737268	690391	C	T	.	.	ALLELEID=678058;CLNDN=Cerebellar_ataxia,_nonprogressive,_with_mental_retardation;CLNDISDB=MONDO:MONDO:0013886,MedGen:C3553661,OMIM:614756,Orphanet:ORPHA314647;CLNHGVS=NC_000001.11:g.7737268C>T;CLNREVSTAT=criteria_provided,_single_submitter;CLNSIG=Uncertain_significance;CLNVC=single_nucleotide_variant;CLNVCSO=SO:0001483;GENEINFO=CAMTA1:23261;MC=SO:0001583|missense_variant;ORIGIN=0;RS=1577305812;Pangolin=ENSG00000171735.19|-13:0.0|-12:-0.0
chr1	7737538	1044081	A	G	.	.	ALLELEID=1023493;CLNDN=not_provided;CLNDISDB=MedGen:CN517202;CLNHGVS=NC_000001.11:g.7737538A>G;CLNREVSTAT=criteria_provided,_single_submitter;CLNSIG=Uncertain_significance;CLNVC=single_nucleotide_variant;CLNVCSO=SO:0001483;GENEINFO=CAMTA1:23261;MC=SO:0001583|missense_variant;ORIGIN=1;Pangolin=ENSG00000171735.19|0:0.0|32:-0.01
chr1	7738192	1029368	C	T	.	.	ALLELEID=1015787;CLNDN=Cerebellar_ataxia,_nonprogressive,_with_mental_retardation;CLNDISDB=MONDO:MONDO:0013886,MedGen:C3553661,OMIM:614756,Orphanet:ORPHA314647;CLNHGVS=NC_000001.11:g.7738192C>T;CLNREVSTAT=criteria_provided,_single_submitter;CLNSIG=Uncertain_significance;CLNVC=single_nucleotide_variant;CLNVCSO=SO:0001483;GENEINFO=CAMTA1:23261;MC=SO:0001583|missense_variant,SO:0001627|intron_variant;ORIGIN=0;Pangolin=ENSG00000171735.19|25:0.0|6:-0.0
chr1	7738334	1013221	G	C	.	.	ALLELEID=1000218;CLNDN=not_provided;CLNDISDB=MedGen:CN517202;CLNHGVS=NC_000001.11:g.7738334G>C;CLNREVSTAT=criteria_provided,_single_submitter;CLNSIG=Uncertain_significance;CLNVC=single_nucleotide_variant;CLNVCSO=SO:0001483;GENEINFO=CAMTA1:23261;MC=SO:0001583|missense_variant;ORIGIN=1;Pangolin=ENSG00000171735.19|22:0.02|-31:-0.0
chr1	7738459	978107	G	A	.	.	ALLELEID=966233;CLNDN=Intellectual_disability|Seizures;CLNDISDB=Human_Phenotype_Ontology:HP:0000730,Human_Phenotype_Ontology:HP:0001249,Human_Phenotype_Ontology:HP:0001267,Human_Phenotype_Ontology:HP:0001286,Human_Phenotype_Ontology:HP:0002122,Human_Phenotype_Ontology:HP:0002192,Human_Phenotype_Ontology:HP:0002316,Human_Phenotype_Ontology:HP:0002382,Human_Phenotype_Ontology:HP:0002386,Human_Phenotype_Ontology:HP:0002402,Human_Phenotype_Ontology:HP:0002458,Human_Phenotype_Ontology:HP:0002482,Human_Phenotype_Ontology:HP:0002499,Human_Phenotype_Ontology:HP:0002543,Human_Phenotype_Ontology:HP:0003767,Human_Phenotype_Ontology:HP:0006833,Human_Phenotype_Ontology:HP:0007154,Human_Phenotype_Ontology:HP:0007176,Human_Phenotype_Ontology:HP:0007180,Human_Phenotype_Ontology:HP:HP:0001249,MONDO:MONDO:0001071,MedGen:C3714756,SNOMED_CT:228156007|Human_Phenotype_Ontology:HP:0001250,Human_Phenotype_Ontology:HP:0001275,Human_Phenotype_Ontology:HP:0001303,Human_Phenotype_Ontology:HP:0002125,Human_Phenotype_Ontology:HP:0002182,Human_Phenotype_Ontology:HP:0002279,Human_Phenotype_Ontology:HP:0002306,Human_Phenotype_Ontology:HP:0002348,Human_Phenotype_Ontology:HP:0002391,Human_Phenotype_Ontology:HP:0002417,Human_Phenotype_Ontology:HP:0002430,Human_Phenotype_Ontology:HP:0002431,Human_Phenotype_Ontology:HP:0002432,Human_Phenotype_Ontology:HP:0002434,Human_Phenotype_Ontology:HP:0002437,Human_Phenotype_Ontology:HP:0002466,Human_Phenotype_Ontology:HP:0002479,Human_Phenotype_Ontology:HP:0002794,Human_Phenotype_Ontology:HP:0006997,Human_Phenotype_Ontology:HP:0010520,MedGen:C0036572;CLNHGVS=NC_000001.11:g.7738459G>A;CLNREVSTAT=criteria_provided,_single_submitter;CLNSIG=Uncertain_significance;CLNVC=single_nucleotide_variant;CLNVCSO=SO:0001483;GENEINFO=CAMTA1:23261;MC=SO:0001583|missense_variant;ORIGIN=1;Pangolin=ENSG00000171735.19|41:0.0|23:-0.01
chr1	7745890	546584	G	T	.	.	ALLELEID=537073;CLNDN=not_provided;CLNDISDB=MedGen:CN517202;CLNHGVS=NC_000001.11:g.7745890G>T;CLNREVSTAT=criteria_provided,_single_submitter;CLNSIG=Uncertain_significance;CLNVC=single_nucleotide_variant;CLNVCSO=SO:0001483;GENEINFO=CAMTA1:23261;MC=SO:0001583|missense_variant;ORIGIN=1;RS=1553276957;Pangolin=ENSG00000171735.19|-3:0.15|-42:-0.03
chr1	7745901	916200	G	T	.	.	ALLELEID=904399;CLNDN=not_provided;CLNDISDB=MedGen:CN517202;CLNHGVS=NC_000001.11:g.7745901G>T;CLNREVSTAT=criteria_provided,_single_submitter;CLNSIG=Uncertain_significance;CLNVC=single_nucleotide_variant;CLNVCSO=SO:0001483;GENEINFO=CAMTA1:23261;MC=SO:0001583|missense_variant;ORIGIN=1;Pangolin=ENSG00000171735.19|13:0.17|-14:-0.09
chr1	7747713	981615	C	T	.	.	ALLELEID=969701;CLNDN=Cerebellar_ataxia,_nonprogressive,_with_mental_retardation;CLNDISDB=MONDO:MONDO:0013886,MedGen:C3553661,OMIM:614756,Orphanet:ORPHA314647;CLNHGVS=NC_000001.11:g.7747713C>T;CLNREVSTAT=criteria_provided,_single_submitter;CLNSIG=Uncertain_significance;CLNVC=single_nucleotide_variant;CLNVCSO=SO:0001483;GENEINFO=CAMTA1:23261;MC=SO:0001587|nonsense;ORIGIN=0;Pangolin=ENSG00000171735.19|-3:0.0|-10:-0.0
chr1	7747723	977383	G	A	.	.	ALLELEID=965469;CLNDN=Intellectual_disability;CLNDISDB=Human_Phenotype_Ontology:HP:0000730,Human_Phenotype_Ontology:HP:0001249,Human_Phenotype_Ontology:HP:0001267,Human_Phenotype_Ontology:HP:0001286,Human_Phenotype_Ontology:HP:0002122,Human_Phenotype_Ontology:HP:0002192,Human_Phenotype_Ontology:HP:0002316,Human_Phenotype_Ontology:HP:0002382,Human_Phenotype_Ontology:HP:0002386,Human_Phenotype_Ontology:HP:0002402,Human_Phenotype_Ontology:HP:0002458,Human_Phenotype_Ontology:HP:0002482,Human_Phenotype_Ontology:HP:0002499,Human_Phenotype_Ontology:HP:0002543,Human_Phenotype_Ontology:HP:0003767,Human_Phenotype_Ontology:HP:0006833,Human_Phenotype_Ontology:HP:0007154,Human_Phenotype_Ontology:HP:0007176,Human_Phenotype_Ontology:HP:0007180,Human_Phenotype_Ontology:HP:HP:0001249,MONDO:MONDO:0001071,MedGen:C3714756,SNOMED_CT:228156007;CLNHGVS=NC_000001.11:g.7747723G>A;CLNREVSTAT=no_assertion_criteria_provided;CLNSIG=Uncertain_significance;CLNVC=single_nucleotide_variant;CLNVCSO=SO:0001483;GENEINFO=CAMTA1:23261;MC=SO:0001583|missense_variant;ORIGIN=1;Pangolin=ENSG00000171735.19|2:0.01|8:-0.0
chr1	7752517	421997	C	T	.	.	AF_ESP=8e-05;AF_EXAC=1e-05;ALLELEID=405239;CLNDN=not_provided;CLNDISDB=MedGen:CN517202;CLNHGVS=NC_000001.11:g.7752517C>T;CLNREVSTAT=criteria_provided,_single_submitter;CLNSIG=Uncertain_significance;CLNVC=single_nucleotide_variant;CLNVCSO=SO:0001483;GENEINFO=CAMTA1:23261;MC=SO:0001583|missense_variant;ORIGIN=1;RS=372954423;Pangolin=ENSG00000171735.19|-8:0.0|16:-0.04
chr1	7755653	806025	T	G	.	.	ALLELEID=794722;CLNDN=not_provided;CLNDISDB=MedGen:CN517202;CLNHGVS=NC_000001.11:g.7755653T>G;CLNREVSTAT=criteria_provided,_single_submitter;CLNSIG=Uncertain_significance;CLNVC=single_nucleotide_variant;CLNVCSO=SO:0001483;GENEINFO=CAMTA1:23261;MC=SO:0001583|missense_variant,SO:0001627|intron_variant;ORIGIN=1;RS=187614213;Pangolin=ENSG00000171735.19|-15:0.12|3:-0.0
chr1	7755656	1031886	G	T	.	.	ALLELEID=1019425;CLNDN=Cerebellar_ataxia,_nonprogressive,_with_mental_retardation;CLNDISDB=MONDO:MONDO:0013886,MedGen:C3553661,OMIM:614756,Orphanet:ORPHA314647;CLNHGVS=NC_000001.11:g.7755656G>T;CLNREVSTAT=criteria_provided,_single_submitter;CLNSIG=Uncertain_significance;CLNVC=single_nucleotide_variant;CLNVCSO=SO:0001483;GENEINFO=CAMTA1:23261;MC=SO:0001583|missense_variant,SO:0001627|intron_variant;ORIGIN=0;Pangolin=ENSG00000171735.19|-27:0.0|12:-0.01
chr1	7766478	983363	G	A	.	.	ALLELEID=971392;CLNDN=Intellectual_disability;CLNDISDB=Human_Phenotype_Ontology:HP:0000730,Human_Phenotype_Ontology:HP:0001249,Human_Phenotype_Ontology:HP:0001267,Human_Phenotype_Ontology:HP:0001286,Human_Phenotype_Ontology:HP:0002122,Human_Phenotype_Ontology:HP:0002192,Human_Phenotype_Ontology:HP:0002316,Human_Phenotype_Ontology:HP:0002382,Human_Phenotype_Ontology:HP:0002386,Human_Phenotype_Ontology:HP:0002402,Human_Phenotype_Ontology:HP:0002458,Human_Phenotype_Ontology:HP:0002482,Human_Phenotype_Ontology:HP:0002499,Human_Phenotype_Ontology:HP:0002543,Human_Phenotype_Ontology:HP:0003767,Human_Phenotype_Ontology:HP:0006833,Human_Phenotype_Ontology:HP:0007154,Human_Phenotype_Ontology:HP:0007176,Human_Phenotype_Ontology:HP:0007180,Human_Phenotype_Ontology:HP:HP:0001249,MONDO:MONDO:0001071,MedGen:C3714756,SNOMED_CT:228156007;CLNHGVS=NC_000001.11:g.7766478G>A;CLNREVSTAT=criteria_provided,_single_submitter;CLNSIG=Uncertain_significance;CLNVC=single_nucleotide_variant;CLNVCSO=SO:0001483;GENEINFO=CAMTA1:23261;MC=SO:0001583|missense_variant;ORIGIN=16;Pangolin=ENSG00000171735.19|-19:0.1|-1:-0.0
chr1	7788124	252710	G	A	.	.	AF_EXAC=2e-05;AF_TGP=0.0002;ALLELEID=246891;CLNDN=not_specified;CLNDISDB=MedGen:CN169374;CLNHGVS=NC_000001.11:g.7788124G>A;CLNREVSTAT=criteria_provided,_single_submitter;CLNSIG=Uncertain_significance;CLNVC=single_nucleotide_variant;CLNVCSO=SO:0001483;GENEINFO=PER3:8863;MC=SO:0001583|missense_variant,SO:0001623|5_prime_UTR_variant;ORIGIN=0;RS=549704202;Pangolin=ENSG00000049246.14|-41:0.0|-19:-0.03
chr1	7920881	999175	C	T	.	.	ALLELEID=987757;CLNDN=not_provided;CLNDISDB=MedGen:CN517202;CLNHGVS=NC_000001.11:g.7920881C>T;CLNREVSTAT=criteria_provided,_single_submitter;CLNSIG=Uncertain_significance;CLNVC=single_nucleotide_variant;CLNVCSO=SO:0001483;GENEINFO=TNFRSF9:3604;MC=SO:0001583|missense_variant;ORIGIN=1;Pangolin=ENSG00000049249.9|-18:0.0|42:-0.04
chr1	7933192	1043279	T	C	.	.	ALLELEID=1023500;CLNDN=not_provided;CLNDISDB=MedGen:CN517202;CLNHGVS=NC_000001.11:g.7933192T>C;CLNREVSTAT=criteria_provided,_single_submitter;CLNSIG=Uncertain_significance;CLNVC=single_nucleotide_variant;CLNVCSO=SO:0001483;GENEINFO=TNFRSF9:3604;MC=SO:0001583|missense_variant;ORIGIN=1;Pangolin=ENSG00000049249.9|-30:0.1|-2:-0.0
chr1	7939895	1017623	C	T	.	.	ALLELEID=1003013;CLNDN=not_provided;CLNDISDB=MedGen:CN517202;CLNHGVS=NC_000001.11:g.7939895C>T;CLNREVSTAT=criteria_provided,_single_submitter;CLNSIG=Uncertain_significance;CLNVC=single_nucleotide_variant;CLNVCSO=SO:0001483;GENEINFO=TNFRSF9:3604;MC=SO:0001583|missense_variant;ORIGIN=1;Pangolin=ENSG00000049249.9|-4:0.0|0:-0.23
chr1	7961690	298112	G	C	.	.	AF_TGP=0.0002;ALLELEID=283113;CLNDN=Parkinson_Disease,_Recessive;CLNDISDB=MedGen:CN239372;CLNHGVS=NC_000001.11:g.7961690G>C;CLNREVSTAT=criteria_provided,_single_submitter;CLNSIG=Uncertain_significance;CLNVC=single_nucleotide_variant;CLNVCSO=SO:0001483;CLNVI=Illumina_Clinical_Services_Laboratory,Illumina:602925;GENEINFO=PARK7:11315;ORIGIN=1;RS=557801400;Pangolin=ENSG00000116288.13|-38:0.0|-38:-0.03
chr1	7961737	298114	T	A	.	.	AF_TGP=0.0006;ALLELEID=281869;CLNDN=Parkinson_disease_7;CLNDISDB=MONDO:MONDO:0011658,MedGen:C1853445,OMIM:606324;CLNHGVS=NC_000001.11:g.7961737T>A;CLNREVSTAT=criteria_provided,_single_submitter;CLNSIG=Uncertain_significance;CLNVC=single_nucleotide_variant;CLNVCSO=SO:0001483;CLNVI=Illumina_Clinical_Services_Laboratory,Illumina:637340;GENEINFO=PARK7:11315;MC=SO:0001575|splice_donor_variant,SO:0001623|5_prime_UTR_variant;ORIGIN=1;RS=140230911;Pangolin=ENSG00000116288.13|-29:0.04|-2:-0.81
chr1	7961787	298116	G	C	.	.	ALLELEID=281251;CLNDN=Parkinson_disease_7;CLNDISDB=MONDO:MONDO:0011658,MedGen:C1853445,OMIM:606324;CLNHGVS=NC_000001.11:g.7961787G>C;CLNREVSTAT=criteria_provided,_single_submitter;CLNSIG=Uncertain_significance;CLNVC=single_nucleotide_variant;CLNVCSO=SO:0001483;CLNVI=Illumina_Clinical_Services_Laboratory,Illumina:775322;GENEINFO=PARK7:11315;MC=SO:0001623|5_prime_UTR_variant,SO:0001627|intron_variant;ORIGIN=1;RS=886046544;Pangolin=ENSG00000116288.13|6:0.17|0:-0.0
chr1	7962801	1015099	G	T	.	.	ALLELEID=1003014;CLNDN=Parkinson_disease_7;CLNDISDB=MONDO:MONDO:0011658,MedGen:C1853445,OMIM:606324;CLNHGVS=NC_000001.11:g.7962801G>T;CLNREVSTAT=criteria_provided,_single_submitter;CLNSIG=Uncertain_significance;CLNVC=single_nucleotide_variant;CLNVCSO=SO:0001483;GENEINFO=PARK7:11315;MC=SO:0001583|missense_variant;ORIGIN=1;Pangolin=ENSG00000116288.13|-1:0.01|-38:-0.0
chr1	7962813	643343	C	G	.	.	ALLELEID=628270;CLNDN=Parkinson_disease_7;CLNDISDB=MONDO:MONDO:0011658,MedGen:C1853445,OMIM:606324;CLNHGVS=NC_000001.11:g.7962813C>G;CLNREVSTAT=criteria_provided,_single_submitter;CLNSIG=Uncertain_significance;CLNVC=single_nucleotide_variant;CLNVCSO=SO:0001483;GENEINFO=PARK7:11315;MC=SO:0001583|missense_variant;ORIGIN=1;RS=1309873819;Pangolin=ENSG00000116288.13|-50:0.0|10:-0.0
chr1	7962841	963192	C	T	.	.	ALLELEID=942104;CLNDN=Parkinson_disease_7;CLNDISDB=MONDO:MONDO:0011658,MedGen:C1853445,OMIM:606324;CLNHGVS=NC_000001.11:g.7962841C>T;CLNREVSTAT=criteria_provided,_single_submitter;CLNSIG=Uncertain_significance;CLNVC=single_nucleotide_variant;CLNVCSO=SO:0001483;GENEINFO=PARK7:11315;MC=SO:0001583|missense_variant;ORIGIN=1;Pangolin=ENSG00000116288.13|-1:0.0|34:-0.0
chr1	7962844	298118	T	C	.	.	AF_ESP=8e-05;AF_EXAC=1e-05;ALLELEID=281253;CLNDN=Parkinson_disease_7;CLNDISDB=MONDO:MONDO:0011658,MedGen:C1853445,OMIM:606324;CLNHGVS=NC_000001.11:g.7962844T>C;CLNREVSTAT=criteria_provided,_single_submitter;CLNSIG=Uncertain_significance;CLNVC=single_nucleotide_variant;CLNVCSO=SO:0001483;CLNVI=Illumina_Clinical_Services_Laboratory,Illumina:277420;GENEINFO=PARK7:11315;MC=SO:0001583|missense_variant;ORIGIN=1;RS=370430693;Pangolin=ENSG00000116288.13|-44:0.0|31:-0.0
chr1	7962852	806044	G	A	.	.	AF_EXAC=2e-05;ALLELEID=794725;CLNDN=not_provided;CLNDISDB=MedGen:CN517202;CLNHGVS=NC_000001.11:g.7962852G>A;CLNREVSTAT=criteria_provided,_single_submitter;CLNSIG=Uncertain_significance;CLNVC=single_nucleotide_variant;CLNVCSO=SO:0001483;GENEINFO=PARK7:11315;MC=SO:0001583|missense_variant;ORIGIN=1;RS=757247182;Pangolin=ENSG00000116288.13|23:0.0|-1:-0.0
chr1	7962858	298119	G	A	.	.	AF_EXAC=2e-05;ALLELEID=283116;CLNDN=Parkinson_disease_7;CLNDISDB=MONDO:MONDO:0011658,MedGen:C1853445,OMIM:606324;CLNHGVS=NC_000001.11:g.7962858G>A;CLNREVSTAT=criteria_provided,_single_submitter;CLNSIG=Uncertain_significance;CLNVC=single_nucleotide_variant;CLNVCSO=SO:0001483;CLNVI=Illumina_Clinical_Services_Laboratory,Illumina:757475;GENEINFO=PARK7:11315;MC=SO:0001583|missense_variant;ORIGIN=1;RS=781346135;Pangolin=ENSG00000116288.13|7:0.0|17:-0.0
chr1	7965313	874550	C	T	.	.	ALLELEID=865210;CLNDN=Parkinson_disease_7;CLNDISDB=MONDO:MONDO:0011658,MedGen:C1853445,OMIM:606324;CLNHGVS=NC_000001.11:g.7965313C>T;CLNREVSTAT=criteria_provided,_single_submitter;CLNSIG=Uncertain_significance;CLNVC=single_nucleotide_variant;CLNVCSO=SO:0001483;CLNVI=Illumina_Clinical_Services_Laboratory,Illumina:1366125;GENEINFO=PARK7:11315;MC=SO:0001627|intron_variant;ORIGIN=1;Pangolin=ENSG00000116288.13|17:0.0|30:-0.0
chr1	7965324	874551	A	G	.	.	ALLELEID=864818;CLNDN=Parkinson_disease_7;CLNDISDB=MONDO:MONDO:0011658,MedGen:C1853445,OMIM:606324;CLNHGVS=NC_000001.11:g.7965324A>G;CLNREVSTAT=criteria_provided,_single_submitter;CLNSIG=Uncertain_significance;CLNVC=single_nucleotide_variant;CLNVCSO=SO:0001483;CLNVI=Illumina_Clinical_Services_Laboratory,Illumina:931284;GENEINFO=PARK7:11315;MC=SO:0001583|missense_variant;ORIGIN=1;Pangolin=ENSG00000116288.13|0:0.0|19:-0.01
chr1	7965334	806045	C	T	.	.	AF_EXAC=5e-05;ALLELEID=794726;CLNDN=Parkinson_disease_7|not_provided;CLNDISDB=MONDO:MONDO:0011658,MedGen:C1853445,OMIM:606324|MedGen:CN517202;CLNHGVS=NC_000001.11:g.7965334C>T;CLNREVSTAT=criteria_provided,_multiple_submitters,_no_conflicts;CLNSIG=Uncertain_significance;CLNVC=single_nucleotide_variant;CLNVCSO=SO:0001483;CLNVI=Illumina_Clinical_Services_Laboratory,Illumina:1374870;GENEINFO=PARK7:11315;MC=SO:0001583|missense_variant;ORIGIN=1;RS=772272696;Pangolin=ENSG00000116288.13|9:0.0|-10:-0.0
chr1	7969370	623672	C	T	.	.	AF_ESP=8e-05;AF_EXAC=2e-05;ALLELEID=612547;CLNDN=not_provided;CLNDISDB=MedGen:CN517202;CLNHGVS=NC_000001.11:g.7969370C>T;CLNREVSTAT=criteria_provided,_single_submitter;CLNSIG=Uncertain_significance;CLNVC=single_nucleotide_variant;CLNVCSO=SO:0001483;GENEINFO=PARK7:11315;MC=SO:0001583|missense_variant;ORIGIN=1;RS=367584305;Pangolin=ENSG00000116288.13|5:0.01|34:-0.0
chr1	7969375	298120	G	A	.	.	ALLELEID=283317;CLNDN=Parkinson_disease_7;CLNDISDB=MONDO:MONDO:0011658,MedGen:C1853445,OMIM:606324;CLNHGVS=NC_000001.11:g.7969375G>A;CLNREVSTAT=criteria_provided,_single_submitter;CLNSIG=Uncertain_significance;CLNVC=single_nucleotide_variant;CLNVCSO=SO:0001483;CLNVI=Illumina_Clinical_Services_Laboratory,Illumina:704194;GENEINFO=PARK7:11315;MC=SO:0001583|missense_variant;ORIGIN=1;RS=886046545;Pangolin=ENSG00000116288.13|-30:0.01|0:-0.04
chr1	7970951	642328	G	A	.	.	AF_EXAC=0.00034;ALLELEID=628271;CLNDN=Parkinson_disease_7;CLNDISDB=MONDO:MONDO:0011658,MedGen:C1853445,OMIM:606324;CLNHGVS=NC_000001.11:g.7970951G>A;CLNREVSTAT=criteria_provided,_multiple_submitters,_no_conflicts;CLNSIG=Uncertain_significance;CLNVC=single_nucleotide_variant;CLNVCSO=SO:0001483;CLNVI=Illumina_Clinical_Services_Laboratory,Illumina:609606;GENEINFO=PARK7:11315;MC=SO:0001583|missense_variant;ORIGIN=1;RS=774005786;Pangolin=ENSG00000116288.13|12:0.0|49:-0.01
chr1	7977728	96726	G	C	.	.	ALLELEID=102612;CLNDN=Parkinson_disease,_late-onset;CLNDISDB=MONDO:MONDO:0008199,MedGen:C3160718,OMIM:168600,SNOMED_CT:49049000;CLNHGVS=NC_000001.11:g.7977728G>C;CLNREVSTAT=no_assertion_criteria_provided;CLNSIG=Uncertain_significance;CLNVC=single_nucleotide_variant;CLNVCSO=SO:0001483;CLNVI=Neurogenetic_Laboratory,Oslo_University_Hospital:PARK7_M133I;GENEINFO=PARK7:11315;MC=SO:0001583|missense_variant;RS=398124657;Pangolin=ENSG00000116288.13|10:0.0|-46:-0.0
chr1	7984909	874552	C	T	.	.	ALLELEID=864819;CLNDN=Parkinson_disease_7;CLNDISDB=MONDO:MONDO:0011658,MedGen:C1853445,OMIM:606324;CLNHGVS=NC_000001.11:g.7984909C>T;CLNREVSTAT=criteria_provided,_single_submitter;CLNSIG=Uncertain_significance;CLNVC=single_nucleotide_variant;CLNVCSO=SO:0001483;CLNVI=Illumina_Clinical_Services_Laboratory,Illumina:1320661;GENEINFO=PARK7:11315;MC=SO:0001583|missense_variant;ORIGIN=1;Pangolin=ENSG00000116288.13|-15:0.0|-22:-0.0
chr1	7984920	871045	G	A	.	.	ALLELEID=858964;CLNDN=not_provided;CLNDISDB=MedGen:CN517202;CLNHGVS=NC_000001.11:g.7984920G>A;CLNREVSTAT=criteria_provided,_single_submitter;CLNSIG=Uncertain_significance;CLNVC=single_nucleotide_variant;CLNVCSO=SO:0001483;GENEINFO=PARK7:11315;MC=SO:0001583|missense_variant;ORIGIN=1;Pangolin=ENSG00000116288.13|-26:0.0|-28:-0.0
chr1	7984932	577231	G	A	.	.	AF_ESP=8e-05;AF_EXAC=4e-05;ALLELEID=557378;CLNDN=Parkinson_disease_7;CLNDISDB=MONDO:MONDO:0011658,MedGen:C1853445,OMIM:606324;CLNHGVS=NC_000001.11:g.7984932G>A;CLNREVSTAT=criteria_provided,_single_submitter;CLNSIG=Uncertain_significance;CLNVC=single_nucleotide_variant;CLNVCSO=SO:0001483;GENEINFO=PARK7:11315;MC=SO:0001583|missense_variant;ORIGIN=1;RS=368420490;Pangolin=ENSG00000116288.13|-38:0.0|-38:-0.0
chr1	7984984	298123	C	G	.	.	ALLELEID=283318;CLNDN=Parkinson_disease_7;CLNDISDB=MONDO:MONDO:0011658,MedGen:C1853445,OMIM:606324;CLNHGVS=NC_000001.11:g.7984984C>G;CLNREVSTAT=criteria_provided,_single_submitter;CLNSIG=Uncertain_significance;CLNVC=single_nucleotide_variant;CLNVCSO=SO:0001483;CLNVI=Illumina_Clinical_Services_Laboratory,Illumina:823641;GENEINFO=PARK7:11315;MC=SO:0001583|missense_variant;ORIGIN=1;RS=886046546;Pangolin=ENSG00000116288.13|28:0.01|28:-0.0
chr1	7984985	707607	A	G	.	.	AF_ESP=0.00115;AF_EXAC=0.00144;AF_TGP=0.0004;ALLELEID=690677;CLNDN=Parkinson_disease_7;CLNDISDB=MONDO:MONDO:0011658,MedGen:C1853445,OMIM:606324;CLNHGVS=NC_000001.11:g.7984985A>G;CLNREVSTAT=criteria_provided,_conflicting_interpretations;CLNSIG=Conflicting_interpretations_of_pathogenicity;CLNSIGCONF=Benign(1),Uncertain_significance(1);CLNVC=single_nucleotide_variant;CLNVCSO=SO:0001483;CLNVI=Illumina_Clinical_Services_Laboratory,Illumina:448139;GENEINFO=PARK7:11315;MC=SO:0001819|synonymous_variant;ORIGIN=1;RS=71653621;Pangolin=ENSG00000116288.13|27:0.01|27:-0.01
chr1	7984986	875474	A	G	.	.	ALLELEID=864820;CLNDN=Parkinson_disease_7;CLNDISDB=MONDO:MONDO:0011658,MedGen:C1853445,OMIM:606324;CLNHGVS=NC_000001.11:g.7984986A>G;CLNREVSTAT=criteria_provided,_single_submitter;CLNSIG=Uncertain_significance;CLNVC=single_nucleotide_variant;CLNVCSO=SO:0001483;CLNVI=Illumina_Clinical_Services_Laboratory,Illumina:818093;GENEINFO=PARK7:11315;MC=SO:0001583|missense_variant;ORIGIN=1;Pangolin=ENSG00000116288.13|26:0.03|26:-0.01
chr1	7984995	582678	G	T	.	.	AF_EXAC=1e-05;ALLELEID=558597;CLNDN=Parkinson_disease_7;CLNDISDB=MONDO:MONDO:0011658,MedGen:C1853445,OMIM:606324;CLNHGVS=NC_000001.11:g.7984995G>T;CLNREVSTAT=criteria_provided,_single_submitter;CLNSIG=Uncertain_significance;CLNVC=single_nucleotide_variant;CLNVCSO=SO:0001483;GENEINFO=PARK7:11315;MC=SO:0001583|missense_variant;ORIGIN=1;RS=777026628;Pangolin=ENSG00000116288.13|-7:0.0|17:-0.03
chr1	7985019	854701	G	A	.	.	ALLELEID=824426;CLNDN=Parkinson_disease_7;CLNDISDB=MONDO:MONDO:0011658,MedGen:C1853445,OMIM:606324;CLNHGVS=NC_000001.11:g.7985019G>A;CLNREVSTAT=criteria_provided,_multiple_submitters,_no_conflicts;CLNSIG=Uncertain_significance;CLNVC=single_nucleotide_variant;CLNVCSO=SO:0001483;CLNVI=Illumina_Clinical_Services_Laboratory,Illumina:203176;GENEINFO=PARK7:11315;MC=SO:0001583|missense_variant;ORIGIN=1;Pangolin=ENSG00000116288.13|-7:0.06|-47:-0.0
chr1	7985103	875475	A	G	.	.	ALLELEID=864821;CLNDN=Parkinson_disease_7;CLNDISDB=MONDO:MONDO:0011658,MedGen:C1853445,OMIM:606324;CLNHGVS=NC_000001.11:g.7985103A>G;CLNREVSTAT=criteria_provided,_single_submitter;CLNSIG=Uncertain_significance;CLNVC=single_nucleotide_variant;CLNVCSO=SO:0001483;CLNVI=Illumina_Clinical_Services_Laboratory,Illumina:1335467;GENEINFO=PARK7:11315;MC=SO:0001624|3_prime_UTR_variant;ORIGIN=1;Pangolin=ENSG00000116288.13|32:0.01|-12:-0.0
chr1	7985179	298124	G	A	.	.	ALLELEID=283319;CLNDN=Parkinson_disease_7;CLNDISDB=MONDO:MONDO:0011658,MedGen:C1853445,OMIM:606324;CLNHGVS=NC_000001.11:g.7985179G>A;CLNREVSTAT=criteria_provided,_single_submitter;CLNSIG=Uncertain_significance;CLNVC=single_nucleotide_variant;CLNVCSO=SO:0001483;CLNVI=Illumina_Clinical_Services_Laboratory,Illumina:758639;GENEINFO=PARK7:11315;MC=SO:0001624|3_prime_UTR_variant;ORIGIN=1;RS=779587926;Pangolin=ENSG00000116288.13|-44:0.03|-44:-0.0
chr1	7985239	875477	T	A	.	.	ALLELEID=864823;CLNDN=Parkinson_disease_7;CLNDISDB=MONDO:MONDO:0011658,MedGen:C1853445,OMIM:606324;CLNHGVS=NC_000001.11:g.7985239T>A;CLNREVSTAT=criteria_provided,_single_submitter;CLNSIG=Uncertain_significance;CLNVC=single_nucleotide_variant;CLNVCSO=SO:0001483;CLNVI=Illumina_Clinical_Services_Laboratory,Illumina:850314;GENEINFO=PARK7:11315;MC=SO:0001624|3_prime_UTR_variant;ORIGIN=1;Pangolin=ENSG00000116288.13|1:0.0|-13:-0.0
chr1	8324439	1029016	G	T	.	.	ALLELEID=1015792;CLNDN=Intellectual_developmental_disorder_with_neuropsychiatric_features;CLNDISDB=MONDO:MONDO:0044322,MedGen:C4479636,OMIM:617532;CLNHGVS=NC_000001.11:g.8324439G>T;CLNREVSTAT=criteria_provided,_single_submitter;CLNSIG=Uncertain_significance;CLNVC=single_nucleotide_variant;CLNVCSO=SO:0001483;GENEINFO=SLC45A1:50651;MC=SO:0001583|missense_variant,SO:0001627|intron_variant;ORIGIN=0;Pangolin=ENSG00000162426.14|-29:0.0|5:-0.0
chr1	8325853	428599	C	T	.	.	AF_EXAC=2e-05;ALLELEID=420285;CLNDN=Intellectual_developmental_disorder_with_neuropsychiatric_features;CLNDISDB=MONDO:MONDO:0044322,MedGen:C4479636,OMIM:617532;CLNHGVS=NC_000001.11:g.8325853C>T;CLNREVSTAT=criteria_provided,_single_submitter;CLNSIG=Uncertain_significance;CLNVC=single_nucleotide_variant;CLNVCSO=SO:0001483;CLNVI=OMIM_Allelic_Variant:605763.0002;GENEINFO=SLC45A1:50651;MC=SO:0001583|missense_variant;ORIGIN=1;RS=781036625;Pangolin=ENSG00000162426.14|45:0.0|-35:-0.01
chr1	8330235	1029021	G	C	.	.	ALLELEID=1015793;CLNDN=Intellectual_developmental_disorder_with_neuropsychiatric_features;CLNDISDB=MONDO:MONDO:0044322,MedGen:C4479636,OMIM:617532;CLNHGVS=NC_000001.11:g.8330235G>C;CLNREVSTAT=criteria_provided,_single_submitter;CLNSIG=Uncertain_significance;CLNVC=single_nucleotide_variant;CLNVCSO=SO:0001483;GENEINFO=SLC45A1:50651;MC=SO:0001583|missense_variant;ORIGIN=0;Pangolin=ENSG00000162426.14|-14:0.0|-26:-0.01
chr1	8330307	1033649	T	C	.	.	ALLELEID=1019429;CLNDN=Intellectual_developmental_disorder_with_neuropsychiatric_features;CLNDISDB=MONDO:MONDO:0044322,MedGen:C4479636,OMIM:617532;CLNHGVS=NC_000001.11:g.8330307T>C;CLNREVSTAT=criteria_provided,_single_submitter;CLNSIG=Uncertain_significance;CLNVC=single_nucleotide_variant;CLNVCSO=SO:0001483;GENEINFO=SLC45A1:50651;MC=SO:0001583|missense_variant;ORIGIN=16;Pangolin=ENSG00000162426.14|-4:0.0|41:-0.0
chr1	8330428	1033650	C	T	.	.	ALLELEID=1019430;CLNDN=Intellectual_developmental_disorder_with_neuropsychiatric_features;CLNDISDB=MONDO:MONDO:0044322,MedGen:C4479636,OMIM:617532;CLNHGVS=NC_000001.11:g.8330428C>T;CLNREVSTAT=criteria_provided,_single_submitter;CLNSIG=Uncertain_significance;CLNVC=single_nucleotide_variant;CLNVCSO=SO:0001483;GENEINFO=SLC45A1:50651;MC=SO:0001583|missense_variant;ORIGIN=16;Pangolin=ENSG00000162426.14|21:0.0|-46:-0.0
chr1	8330431	1029022	C	G	.	.	ALLELEID=1015794;CLNDN=Intellectual_developmental_disorder_with_neuropsychiatric_features;CLNDISDB=MONDO:MONDO:0044322,MedGen:C4479636,OMIM:617532;CLNHGVS=NC_000001.11:g.8330431C>G;CLNREVSTAT=criteria_provided,_single_submitter;CLNSIG=Uncertain_significance;CLNVC=single_nucleotide_variant;CLNVCSO=SO:0001483;GENEINFO=SLC45A1:50651;MC=SO:0001583|missense_variant;ORIGIN=0;Pangolin=ENSG00000162426.14|6:0.0|-49:-0.0
chr1	8330643	451752	G	T	.	.	AF_ESP=0.00054;AF_TGP=0.0002;ALLELEID=442889;CLNDN=not_provided;CLNDISDB=MedGen:CN517202;CLNHGVS=NC_000001.11:g.8330643G>T;CLNREVSTAT=criteria_provided,_single_submitter;CLNSIG=Uncertain_significance;CLNVC=single_nucleotide_variant;CLNVCSO=SO:0001483;GENEINFO=SLC45A1:50651;MC=SO:0001583|missense_variant;ORIGIN=1;RS=137918218;Pangolin=ENSG00000162426.14|11:0.0|-29:-0.0
chr1	8330671	983315	G	A	.	.	ALLELEID=971393;CLNDN=Intellectual_disability|Seizures;CLNDISDB=Human_Phenotype_Ontology:HP:0000730,Human_Phenotype_Ontology:HP:0001249,Human_Phenotype_Ontology:HP:0001267,Human_Phenotype_Ontology:HP:0001286,Human_Phenotype_Ontology:HP:0002122,Human_Phenotype_Ontology:HP:0002192,Human_Phenotype_Ontology:HP:0002316,Human_Phenotype_Ontology:HP:0002382,Human_Phenotype_Ontology:HP:0002386,Human_Phenotype_Ontology:HP:0002402,Human_Phenotype_Ontology:HP:0002458,Human_Phenotype_Ontology:HP:0002482,Human_Phenotype_Ontology:HP:0002499,Human_Phenotype_Ontology:HP:0002543,Human_Phenotype_Ontology:HP:0003767,Human_Phenotype_Ontology:HP:0006833,Human_Phenotype_Ontology:HP:0007154,Human_Phenotype_Ontology:HP:0007176,Human_Phenotype_Ontology:HP:0007180,Human_Phenotype_Ontology:HP:HP:0001249,MONDO:MONDO:0001071,MedGen:C3714756,SNOMED_CT:228156007|Human_Phenotype_Ontology:HP:0001250,Human_Phenotype_Ontology:HP:0001275,Human_Phenotype_Ontology:HP:0001303,Human_Phenotype_Ontology:HP:0002125,Human_Phenotype_Ontology:HP:0002182,Human_Phenotype_Ontology:HP:0002279,Human_Phenotype_Ontology:HP:0002306,Human_Phenotype_Ontology:HP:0002348,Human_Phenotype_Ontology:HP:0002391,Human_Phenotype_Ontology:HP:0002417,Human_Phenotype_Ontology:HP:0002430,Human_Phenotype_Ontology:HP:0002431,Human_Phenotype_Ontology:HP:0002432,Human_Phenotype_Ontology:HP:0002434,Human_Phenotype_Ontology:HP:0002437,Human_Phenotype_Ontology:HP:0002466,Human_Phenotype_Ontology:HP:0002479,Human_Phenotype_Ontology:HP:0002794,Human_Phenotype_Ontology:HP:0006997,Human_Phenotype_Ontology:HP:0010520,MedGen:C0036572;CLNHGVS=NC_000001.11:g.8330671G>A;CLNREVSTAT=criteria_provided,_single_submitter;CLNSIG=Uncertain_significance;CLNVC=single_nucleotide_variant;CLNVCSO=SO:0001483;GENEINFO=SLC45A1:50651;MC=SO:0001583|missense_variant;ORIGIN=1;Pangolin=ENSG00000162426.14|4:0.0|0:-0.0
chr1	8330749	1029017	T	A	.	.	ALLELEID=1015795;CLNDN=Intellectual_developmental_disorder_with_neuropsychiatric_features;CLNDISDB=MONDO:MONDO:0044322,MedGen:C4479636,OMIM:617532;CLNHGVS=NC_000001.11:g.8330749T>A;CLNREVSTAT=criteria_provided,_single_submitter;CLNSIG=Uncertain_significance;CLNVC=single_nucleotide_variant;CLNVCSO=SO:0001483;GENEINFO=SLC45A1:50651;MC=SO:0001583|missense_variant;ORIGIN=16;Pangolin=ENSG00000162426.14|25:0.0|5:-0.0
chr1	8335575	1029018	G	A	.	.	ALLELEID=1015796;CLNDN=Intellectual_developmental_disorder_with_neuropsychiatric_features;CLNDISDB=MONDO:MONDO:0044322,MedGen:C4479636,OMIM:617532;CLNHGVS=NC_000001.11:g.8335575G>A;CLNREVSTAT=criteria_provided,_single_submitter;CLNSIG=Uncertain_significance;CLNVC=single_nucleotide_variant;CLNVCSO=SO:0001483;GENEINFO=SLC45A1:50651;MC=SO:0001583|missense_variant;ORIGIN=0;Pangolin=ENSG00000162426.14|15:0.01|39:-0.01
chr1	8339613	1029019	C	T	.	.	ALLELEID=1015797;CLNDN=Intellectual_developmental_disorder_with_neuropsychiatric_features;CLNDISDB=MONDO:MONDO:0044322,MedGen:C4479636,OMIM:617532;CLNHGVS=NC_000001.11:g.8339613C>T;CLNREVSTAT=criteria_provided,_single_submitter;CLNSIG=Uncertain_significance;CLNVC=single_nucleotide_variant;CLNVCSO=SO:0001483;GENEINFO=SLC45A1:50651;MC=SO:0001583|missense_variant;ORIGIN=0;Pangolin=ENSG00000162426.14|12:0.0|-20:-0.0
chr1	8339672	1029020	C	T	.	.	ALLELEID=1015798;CLNDN=Intellectual_developmental_disorder_with_neuropsychiatric_features;CLNDISDB=MONDO:MONDO:0044322,MedGen:C4479636,OMIM:617532;CLNHGVS=NC_000001.11:g.8339672C>T;CLNREVSTAT=criteria_provided,_single_submitter;CLNSIG=Uncertain_significance;CLNVC=single_nucleotide_variant;CLNVCSO=SO:0001483;GENEINFO=SLC45A1:50651;MC=SO:0001583|missense_variant;ORIGIN=0;Pangolin=ENSG00000162426.14|18:0.0|26:-0.0
chr1	8343990	451751	C	T	.	.	AF_EXAC=0.0001;ALLELEID=442890;CLNDN=not_provided;CLNDISDB=MedGen:CN517202;CLNHGVS=NC_000001.11:g.8343990C>T;CLNREVSTAT=criteria_provided,_single_submitter;CLNSIG=Uncertain_significance;CLNVC=single_nucleotide_variant;CLNVCSO=SO:0001483;GENEINFO=SLC45A1:50651;MC=SO:0001583|missense_variant;ORIGIN=1;RS=766999940;Pangolin=ENSG00000162426.14|-50:0.0|-22:-0.02
chr1	8355515	1031740	G	A	.	.	ALLELEID=1019431;CLNDN=Neurodevelopmental_disorder_with_or_without_anomalies_of_the_brain,_eye,_or_heart;CLNDISDB=MONDO:MONDO:0014857,MedGen:C4310772,OMIM:616975,Orphanet:ORPHA494344;CLNHGVS=NC_000001.11:g.8355515G>A;CLNREVSTAT=criteria_provided,_single_submitter;CLNSIG=Uncertain_significance;CLNVC=single_nucleotide_variant;CLNVCSO=SO:0001483;GENEINFO=RERE:473;MC=SO:0001583|missense_variant;ORIGIN=0;Pangolin=ENSG00000142599.19|33:0.01|33:-0.0
chr1	8355557	521764	G	A	.	.	ALLELEID=511297;CLNDN=Inborn_genetic_diseases;CLNDISDB=MeSH:D030342,MedGen:C0950123;CLNHGVS=NC_000001.11:g.8355557G>A;CLNREVSTAT=criteria_provided,_single_submitter;CLNSIG=Uncertain_significance;CLNVC=single_nucleotide_variant;CLNVCSO=SO:0001483;GENEINFO=RERE:473;MC=SO:0001583|missense_variant;ORIGIN=1;RS=1553153672;Pangolin=ENSG00000142599.19|-12:0.07|42:-0.0
chr1	8356117	806046	A	G	.	.	ALLELEID=794727;CLNDN=not_provided;CLNDISDB=MedGen:CN517202;CLNHGVS=NC_000001.11:g.8356117A>G;CLNREVSTAT=criteria_provided,_single_submitter;CLNSIG=Uncertain_significance;CLNVC=single_nucleotide_variant;CLNVCSO=SO:0001483;GENEINFO=RERE:473;MC=SO:0001583|missense_variant;ORIGIN=1;RS=1570013040;Pangolin=ENSG00000142599.19|-17:0.0|-17:-0.0
chr1	8356190	992348	C	G	.	.	ALLELEID=980220;CLNDN=not_provided;CLNDISDB=MedGen:CN517202;CLNHGVS=NC_000001.11:g.8356190C>G;CLNREVSTAT=criteria_provided,_single_submitter;CLNSIG=Uncertain_significance;CLNVC=single_nucleotide_variant;CLNVCSO=SO:0001483;GENEINFO=RERE:473;MC=SO:0001583|missense_variant;ORIGIN=1;Pangolin=ENSG00000142599.19|47:0.0|3:-0.0
chr1	8356232	982578	C	T	.	.	ALLELEID=970702;CLNDN=Neurodevelopmental_disorder_with_or_without_anomalies_of_the_brain,_eye,_or_heart;CLNDISDB=MONDO:MONDO:0014857,MedGen:C4310772,OMIM:616975,Orphanet:ORPHA494344;CLNHGVS=NC_000001.11:g.8356232C>T;CLNREVSTAT=criteria_provided,_single_submitter;CLNSIG=Uncertain_significance;CLNVC=single_nucleotide_variant;CLNVCSO=SO:0001483;CLNVI=Institute_of_Human_Genetics,_University_of_Leipzig_Medical_Center:CV_varv_405;GENEINFO=RERE:473;MC=SO:0001583|missense_variant;ORIGIN=0;Pangolin=ENSG00000142599.19|8:0.01|5:-0.0
chr1	8358193	1015749	C	T	.	.	ALLELEID=1003015;CLNDN=not_provided;CLNDISDB=MedGen:CN517202;CLNHGVS=NC_000001.11:g.8358193C>T;CLNREVSTAT=criteria_provided,_single_submitter;CLNSIG=Uncertain_significance;CLNVC=single_nucleotide_variant;CLNVCSO=SO:0001483;GENEINFO=RERE:473;MC=SO:0001627|intron_variant;ORIGIN=1;Pangolin=ENSG00000142599.19|3:0.01|-18:-0.01
chr1	8358209	985689	G	T	.	.	ALLELEID=973222;CLNDN=Inborn_genetic_diseases;CLNDISDB=MeSH:D030342,MedGen:C0950123;CLNHGVS=NC_000001.11:g.8358209G>T;CLNREVSTAT=criteria_provided,_single_submitter;CLNSIG=Uncertain_significance;CLNVC=single_nucleotide_variant;CLNVCSO=SO:0001483;GENEINFO=RERE:473;MC=SO:0001583|missense_variant;ORIGIN=1;Pangolin=ENSG00000142599.19|5:0.0|-13:-0.0
chr1	8358238	521311	G	C	.	.	ALLELEID=511298;CLNDN=Inborn_genetic_diseases;CLNDISDB=MeSH:D030342,MedGen:C0950123;CLNHGVS=NC_000001.11:g.8358238G>C;CLNREVSTAT=criteria_provided,_single_submitter;CLNSIG=Uncertain_significance;CLNVC=single_nucleotide_variant;CLNVCSO=SO:0001483;GENEINFO=RERE:473;MC=SO:0001583|missense_variant;ORIGIN=1;RS=1553154132;Pangolin=ENSG00000142599.19|42:0.01|-42:-0.0
chr1	8358493	1031185	C	A	.	.	ALLELEID=1015799;CLNDN=Neurodevelopmental_disorder_with_or_without_anomalies_of_the_brain,_eye,_or_heart;CLNDISDB=MONDO:MONDO:0014857,MedGen:C4310772,OMIM:616975,Orphanet:ORPHA494344;CLNHGVS=NC_000001.11:g.8358493C>A;CLNREVSTAT=criteria_provided,_single_submitter;CLNSIG=Uncertain_significance;CLNVC=single_nucleotide_variant;CLNVCSO=SO:0001483;GENEINFO=RERE:473;MC=SO:0001583|missense_variant;ORIGIN=0;Pangolin=ENSG00000142599.19|-11:0.0|23:-0.0
chr1	8358536	1031184	C	G	.	.	ALLELEID=1015800;CLNDN=Neurodevelopmental_disorder_with_or_without_anomalies_of_the_brain,_eye,_or_heart;CLNDISDB=MONDO:MONDO:0014857,MedGen:C4310772,OMIM:616975,Orphanet:ORPHA494344;CLNHGVS=NC_000001.11:g.8358536C>G;CLNREVSTAT=criteria_provided,_single_submitter;CLNSIG=Uncertain_significance;CLNVC=single_nucleotide_variant;CLNVCSO=SO:0001483;GENEINFO=RERE:473;MC=SO:0001583|missense_variant;ORIGIN=0;Pangolin=ENSG00000142599.19|15:0.01|8:-0.0
chr1	8358580	1035237	G	GCTCCCGCTCTCGGATCTCCCGCTCTCGGAT	.	.	ALLELEID=1023501;CLNDN=not_provided;CLNDISDB=MedGen:CN517202;CLNHGVS=NC_000001.11:g.8358590TCGGATCTCCCGCTC[4];CLNREVSTAT=criteria_provided,_single_submitter;CLNSIG=Uncertain_significance;CLNVC=Microsatellite;CLNVCSO=SO:0000289;CLNVI=Invitae:2687813;GENEINFO=RERE:473;MC=SO:0001821|inframe_insertion;ORIGIN=1;Pangolin=ENSG00000142599.19|-29:0.0|-29:-0.01
chr1	8358595	591615	TCTCCCGCTCTCGGATCTCCCGCTCCCGGAG	T	.	.	ALLELEID=582604;CLNDN=not_provided;CLNDISDB=MedGen:CN517202;CLNHGVS=NC_000001.11:g.8358605_8358634del;CLNREVSTAT=no_assertion_criteria_provided;CLNSIG=Uncertain_significance;CLNVC=Deletion;CLNVCSO=SO:0000159;GENEINFO=RERE:473;MC=SO:0001822|inframe_deletion;ORIGIN=1;RS=1557583071;Pangolin=ENSG00000142599.19|-44:0.03|30:-0.0
chr1	8358605	1041841	TCGGATCTCCCGCTCC	T	.	.	ALLELEID=1023502;CLNDN=not_provided;CLNDISDB=MedGen:CN517202;CLNHGVS=NC_000001.11:g.8358610_8358624del;CLNREVSTAT=criteria_provided,_single_submitter;CLNSIG=Uncertain_significance;CLNVC=Deletion;CLNVCSO=SO:0000159;CLNVI=Invitae:1906327;GENEINFO=RERE:473;MC=SO:0001822|inframe_deletion;ORIGIN=1;Pangolin=ENSG00000142599.19|20:0.0|20:-0.0
chr1	8358616	1038870	G	A	.	.	ALLELEID=1023503;CLNDN=not_provided;CLNDISDB=MedGen:CN517202;CLNHGVS=NC_000001.11:g.8358616G>A;CLNREVSTAT=criteria_provided,_single_submitter;CLNSIG=Uncertain_significance;CLNVC=single_nucleotide_variant;CLNVCSO=SO:0001483;GENEINFO=RERE:473;MC=SO:0001583|missense_variant;ORIGIN=1;Pangolin=ENSG00000142599.19|2:0.0|9:-0.0
chr1	8358651	985443	A	G	.	.	ALLELEID=973223;CLNDN=Inborn_genetic_diseases;CLNDISDB=MeSH:D030342,MedGen:C0950123;CLNHGVS=NC_000001.11:g.8358651A>G;CLNREVSTAT=criteria_provided,_single_submitter;CLNSIG=Uncertain_significance;CLNVC=single_nucleotide_variant;CLNVCSO=SO:0001483;GENEINFO=RERE:473;MC=SO:0001583|missense_variant;ORIGIN=1;Pangolin=ENSG00000142599.19|-5:0.0|2:-0.0
chr1	8358688	1048912	G	A	.	.	ALLELEID=1037059;CLNDN=not_provided;CLNDISDB=MedGen:CN517202;CLNHGVS=NC_000001.11:g.8358688G>A;CLNREVSTAT=no_assertion_criteria_provided;CLNSIG=Uncertain_significance;CLNVC=single_nucleotide_variant;CLNVCSO=SO:0001483;GENEINFO=RERE:473;MC=SO:0001583|missense_variant;ORIGIN=0;Pangolin=ENSG00000142599.19|2:0.0|0:-0.0
chr1	8358732	1031183	G	T	.	.	ALLELEID=1015801;CLNDN=Neurodevelopmental_disorder_with_or_without_anomalies_of_the_brain,_eye,_or_heart;CLNDISDB=MONDO:MONDO:0014857,MedGen:C4310772,OMIM:616975,Orphanet:ORPHA494344;CLNHGVS=NC_000001.11:g.8358732G>T;CLNREVSTAT=criteria_provided,_single_submitter;CLNSIG=Uncertain_significance;CLNVC=single_nucleotide_variant;CLNVCSO=SO:0001483;GENEINFO=RERE:473;MC=SO:0001583|missense_variant;ORIGIN=0;Pangolin=ENSG00000142599.19|-44:0.0|30:-0.01
chr1	8359795	931352	C	T	.	.	ALLELEID=918653;CLNDN=Neurodevelopmental_disorder_with_or_without_anomalies_of_the_brain,_eye,_or_heart;CLNDISDB=MONDO:MONDO:0014857,MedGen:C4310772,OMIM:616975,Orphanet:ORPHA494344;CLNHGVS=NC_000001.11:g.8359795C>T;CLNREVSTAT=criteria_provided,_single_submitter;CLNSIG=Uncertain_significance;CLNVC=single_nucleotide_variant;CLNVCSO=SO:0001483;GENEINFO=RERE:473;MC=SO:0001583|missense_variant;ORIGIN=0;Pangolin=ENSG00000142599.19|-31:0.01|46:-0.0
chr1	8359808	591204	G	GCTCCCGCTCCCGCTCCTT	.	.	ALLELEID=582198;CLNDN=not_provided;CLNDISDB=MedGen:CN517202;CLNHGVS=NC_000001.11:g.8359812_8359813insCGCTCCCGCTCCTTCTCC;CLNREVSTAT=no_assertion_criteria_provided;CLNSIG=Uncertain_significance;CLNVC=Insertion;CLNVCSO=SO:0000667;GENEINFO=RERE:473;MC=SO:0001821|inframe_insertion;ORIGIN=1;RS=1553154744;Pangolin=ENSG00000142599.19|-42:0.02|-44:-0.08
chr1	8359846	521657	C	A	.	.	ALLELEID=511299;CLNDN=Inborn_genetic_diseases;CLNDISDB=MeSH:D030342,MedGen:C0950123;CLNHGVS=NC_000001.11:g.8359846C>A;CLNREVSTAT=criteria_provided,_single_submitter;CLNSIG=Uncertain_significance;CLNVC=single_nucleotide_variant;CLNVCSO=SO:0001483;GENEINFO=RERE:473;MC=SO:0001583|missense_variant;ORIGIN=1;RS=150925051;Pangolin=ENSG00000142599.19|2:0.01|3:-0.0
chr1	8359903	1031182	G	A	.	.	ALLELEID=1015802;CLNDN=Neurodevelopmental_disorder_with_or_without_anomalies_of_the_brain,_eye,_or_heart;CLNDISDB=MONDO:MONDO:0014857,MedGen:C4310772,OMIM:616975,Orphanet:ORPHA494344;CLNHGVS=NC_000001.11:g.8359903G>A;CLNREVSTAT=criteria_provided,_single_submitter;CLNSIG=Uncertain_significance;CLNVC=single_nucleotide_variant;CLNVCSO=SO:0001483;GENEINFO=RERE:473;MC=SO:0001583|missense_variant;ORIGIN=0;Pangolin=ENSG00000142599.19|2:0.0|36:-0.0
chr1	8359916	986414	C	A	.	.	ALLELEID=974565;CLNDN=Neurodevelopmental_disorder_with_or_without_anomalies_of_the_brain,_eye,_or_heart;CLNDISDB=MONDO:MONDO:0014857,MedGen:C4310772,OMIM:616975,Orphanet:ORPHA494344;CLNHGVS=NC_000001.11:g.8359916C>A;CLNREVSTAT=criteria_provided,_single_submitter;CLNSIG=Uncertain_significance;CLNVC=single_nucleotide_variant;CLNVCSO=SO:0001483;GENEINFO=RERE:473;MC=SO:0001583|missense_variant;ORIGIN=1;Pangolin=ENSG00000142599.19|-9:0.0|23:-0.0
chr1	8360161	587517	G	T	.	.	ALLELEID=578385;CLNDN=Neurodevelopmental_disorder_with_or_without_anomalies_of_the_brain,_eye,_or_heart;CLNDISDB=MONDO:MONDO:0014857,MedGen:C4310772,OMIM:616975,Orphanet:ORPHA494344;CLNHGVS=NC_000001.11:g.8360161G>T;CLNREVSTAT=criteria_provided,_single_submitter;CLNSIG=Uncertain_significance;CLNVC=single_nucleotide_variant;CLNVCSO=SO:0001483;GENEINFO=RERE:473;MC=SO:0001583|missense_variant;ORIGIN=4;RS=1557585339;Pangolin=ENSG00000142599.19|10:0.01|-6:-0.0
chr1	8360215	562006	G	C	.	.	ALLELEID=553147;CLNDN=Neurodevelopmental_disorder_with_or_without_anomalies_of_the_brain,_eye,_or_heart;CLNDISDB=MONDO:MONDO:0014857,MedGen:C4310772,OMIM:616975,Orphanet:ORPHA494344;CLNHGVS=NC_000001.11:g.8360215G>C;CLNREVSTAT=criteria_provided,_single_submitter;CLNSIG=Uncertain_significance;CLNVC=single_nucleotide_variant;CLNVCSO=SO:0001483;GENEINFO=RERE:473;MC=SO:0001583|missense_variant;ORIGIN=32;RS=1215653376;Pangolin=ENSG00000142599.19|15:0.01|-44:-0.0
chr1	8360242	521884	G	C	.	.	ALLELEID=511300;CLNDN=Inborn_genetic_diseases;CLNDISDB=MeSH:D030342,MedGen:C0950123;CLNHGVS=NC_000001.11:g.8360242G>C;CLNREVSTAT=criteria_provided,_single_submitter;CLNSIG=Uncertain_significance;CLNVC=single_nucleotide_variant;CLNVCSO=SO:0001483;GENEINFO=RERE:473;MC=SO:0001583|missense_variant;ORIGIN=1;RS=1259871272;Pangolin=ENSG00000142599.19|35:0.02|-12:-0.19
chr1	8360257	633541	A	AC	.	.	ALLELEID=621941;CLNDN=not_provided;CLNDISDB=MedGen:CN517202;CLNHGVS=NC_000001.11:g.8360264dup;CLNREVSTAT=criteria_provided,_conflicting_interpretations;CLNSIG=Conflicting_interpretations_of_pathogenicity;CLNSIGCONF=Pathogenic(1),Uncertain_significance(1);CLNVC=Duplication;CLNVCSO=SO:1000035;CLNVI=Laboratory_of_Molecular_Genetics_(Pr._Bezieau's_lab),_CHU_de_Nantes:CLIN0164;GENEINFO=RERE:473;MC=SO:0001589|frameshift_variant;ORIGIN=1;RS=745806637;Pangolin=ENSG00000142599.19|-27:0.01|21:-0.01
chr1	8360259	445388	C	A	.	.	AF_ESP=0.00016;AF_EXAC=4e-05;ALLELEID=438660;CLNDN=not_provided;CLNDISDB=MedGen:CN517202;CLNHGVS=NC_000001.11:g.8360259C>A;CLNREVSTAT=criteria_provided,_single_submitter;CLNSIG=Uncertain_significance;CLNVC=single_nucleotide_variant;CLNVCSO=SO:0001483;GENEINFO=RERE:473;MC=SO:0001583|missense_variant;ORIGIN=1;RS=370962200;Pangolin=ENSG00000142599.19|-29:0.07|6:-0.01
chr1	8360286	1031181	G	T	.	.	ALLELEID=1015803;CLNDN=Neurodevelopmental_disorder_with_or_without_anomalies_of_the_brain,_eye,_or_heart;CLNDISDB=MONDO:MONDO:0014857,MedGen:C4310772,OMIM:616975,Orphanet:ORPHA494344;CLNHGVS=NC_000001.11:g.8360286G>T;CLNREVSTAT=criteria_provided,_single_submitter;CLNSIG=Uncertain_significance;CLNVC=single_nucleotide_variant;CLNVCSO=SO:0001483;GENEINFO=RERE:473;MC=SO:0001583|missense_variant;ORIGIN=0;Pangolin=ENSG00000142599.19|-2:0.0|-9:-0.02
chr1	8360292	1002993	C	T	.	.	ALLELEID=987758;CLNDN=not_provided;CLNDISDB=MedGen:CN517202;CLNHGVS=NC_000001.11:g.8360292C>T;CLNREVSTAT=criteria_provided,_single_submitter;CLNSIG=Uncertain_significance;CLNVC=single_nucleotide_variant;CLNVCSO=SO:0001483;GENEINFO=RERE:473;MC=SO:0001583|missense_variant;ORIGIN=1;Pangolin=ENSG00000142599.19|-15:0.03|-27:-0.0
chr1	8360349	1031180	G	A	.	.	ALLELEID=1015804;CLNDN=Neurodevelopmental_disorder_with_or_without_anomalies_of_the_brain,_eye,_or_heart;CLNDISDB=MONDO:MONDO:0014857,MedGen:C4310772,OMIM:616975,Orphanet:ORPHA494344;CLNHGVS=NC_000001.11:g.8360349G>A;CLNREVSTAT=criteria_provided,_single_submitter;CLNSIG=Uncertain_significance;CLNVC=single_nucleotide_variant;CLNVCSO=SO:0001483;GENEINFO=RERE:473;MC=SO:0001583|missense_variant;ORIGIN=0;Pangolin=ENSG00000142599.19|30:0.02|5:-0.0
chr1	8360412	1031179	G	T	.	.	ALLELEID=1015805;CLNDN=Neurodevelopmental_disorder_with_or_without_anomalies_of_the_brain,_eye,_or_heart;CLNDISDB=MONDO:MONDO:0014857,MedGen:C4310772,OMIM:616975,Orphanet:ORPHA494344;CLNHGVS=NC_000001.11:g.8360412G>T;CLNREVSTAT=criteria_provided,_single_submitter;CLNSIG=Uncertain_significance;CLNVC=single_nucleotide_variant;CLNVCSO=SO:0001483;GENEINFO=RERE:473;MC=SO:0001583|missense_variant;ORIGIN=8;Pangolin=ENSG00000142599.19|24:0.01|-14:-0.0
chr1	8360413	996896	G	A	.	.	ALLELEID=984554;CLNDN=Neurodevelopmental_disorder_with_or_without_anomalies_of_the_brain,_eye,_or_heart;CLNDISDB=MONDO:MONDO:0014857,MedGen:C4310772,OMIM:616975,Orphanet:ORPHA494344;CLNHGVS=NC_000001.11:g.8360413G>A;CLNREVSTAT=criteria_provided,_single_submitter;CLNSIG=Uncertain_significance;CLNVC=single_nucleotide_variant;CLNVCSO=SO:0001483;GENEINFO=RERE:473;MC=SO:0001583|missense_variant;ORIGIN=1;Pangolin=ENSG00000142599.19|-34:0.0|23:-0.0
chr1	8360646	976254	G	A	.	.	ALLELEID=964160;CLNDN=Neurodevelopmental_disorder_with_or_without_anomalies_of_the_brain,_eye,_or_heart;CLNDISDB=MONDO:MONDO:0014857,MedGen:C4310772,OMIM:616975,Orphanet:ORPHA494344;CLNHGVS=NC_000001.11:g.8360646G>A;CLNREVSTAT=criteria_provided,_single_submitter;CLNSIG=Uncertain_significance;CLNVC=single_nucleotide_variant;CLNVCSO=SO:0001483;CLNVI=Institute_of_Human_Genetics,_University_of_Leipzig_Medical_Center:CV_1326;GENEINFO=RERE:473;MC=SO:0001583|missense_variant;ORIGIN=1;Pangolin=ENSG00000142599.19|10:0.0|-6:-0.0
chr1	8360787	1031739	A	G	.	.	ALLELEID=1019432;CLNDN=Neurodevelopmental_disorder_with_or_without_anomalies_of_the_brain,_eye,_or_heart;CLNDISDB=MONDO:MONDO:0014857,MedGen:C4310772,OMIM:616975,Orphanet:ORPHA494344;CLNHGVS=NC_000001.11:g.8360787A>G;CLNREVSTAT=criteria_provided,_single_submitter;CLNSIG=Uncertain_significance;CLNVC=single_nucleotide_variant;CLNVCSO=SO:0001483;GENEINFO=RERE:473;MC=SO:0001583|missense_variant;ORIGIN=8;Pangolin=ENSG00000142599.19|22:0.0|33:-0.0
chr1	8360947	521778	G	A	.	.	ALLELEID=511301;CLNDN=Inborn_genetic_diseases;CLNDISDB=MeSH:D030342,MedGen:C0950123;CLNHGVS=NC_000001.11:g.8360947G>A;CLNREVSTAT=criteria_provided,_single_submitter;CLNSIG=Uncertain_significance;CLNVC=single_nucleotide_variant;CLNVCSO=SO:0001483;GENEINFO=RERE:473;MC=SO:0001583|missense_variant;ORIGIN=1;RS=1035063066;Pangolin=ENSG00000142599.19|2:0.0|18:-0.02
chr1	8360988	1031178	G	A	.	.	ALLELEID=1015806;CLNDN=Neurodevelopmental_disorder_with_or_without_anomalies_of_the_brain,_eye,_or_heart;CLNDISDB=MONDO:MONDO:0014857,MedGen:C4310772,OMIM:616975,Orphanet:ORPHA494344;CLNHGVS=NC_000001.11:g.8360988G>A;CLNREVSTAT=criteria_provided,_single_submitter;CLNSIG=Uncertain_significance;CLNVC=single_nucleotide_variant;CLNVCSO=SO:0001483;GENEINFO=RERE:473;MC=SO:0001583|missense_variant;ORIGIN=0;Pangolin=ENSG00000142599.19|27:0.0|-23:-0.01
chr1	8361000	930549	G	A	.	.	ALLELEID=918654;CLNDN=Neurodevelopmental_disorder_with_or_without_anomalies_of_the_brain,_eye,_or_heart;CLNDISDB=MONDO:MONDO:0014857,MedGen:C4310772,OMIM:616975,Orphanet:ORPHA494344;CLNHGVS=NC_000001.11:g.8361000G>A;CLNREVSTAT=criteria_provided,_single_submitter;CLNSIG=Uncertain_significance;CLNVC=single_nucleotide_variant;CLNVCSO=SO:0001483;GENEINFO=RERE:473;MC=SO:0001583|missense_variant;ORIGIN=0;Pangolin=ENSG00000142599.19|15:0.0|-35:-0.01
chr1	8361045	373226	G	A	.	.	ALLELEID=359325;CLNDN=Neurodevelopmental_disorder_with_or_without_anomalies_of_the_brain,_eye,_or_heart|not_specified;CLNDISDB=MONDO:MONDO:0014857,MedGen:C4310772,OMIM:616975,Orphanet:ORPHA494344|MedGen:CN169374;CLNHGVS=NC_000001.11:g.8361045G>A;CLNREVSTAT=criteria_provided,_multiple_submitters,_no_conflicts;CLNSIG=Uncertain_significance;CLNVC=single_nucleotide_variant;CLNVCSO=SO:0001483;GENEINFO=RERE:473;MC=SO:0001583|missense_variant;ORIGIN=1;RS=1057518295;Pangolin=ENSG00000142599.19|21:0.0|-30:-0.0
chr1	8361046	429260	A	G	.	.	ALLELEID=421256;CLNDN=not_provided;CLNDISDB=MedGen:CN517202;CLNHGVS=NC_000001.11:g.8361046A>G;CLNREVSTAT=criteria_provided,_conflicting_interpretations;CLNSIG=Conflicting_interpretations_of_pathogenicity;CLNSIGCONF=Likely_benign(1),Uncertain_significance(1);CLNVC=single_nucleotide_variant;CLNVCSO=SO:0001483;GENEINFO=RERE:473;MC=SO:0001583|missense_variant;ORIGIN=1;RS=897627996;Pangolin=ENSG00000142599.19|20:0.0|-31:-0.0
chr1	8361051	985705	T	TGCG	.	.	ALLELEID=973225;CLNDN=Inborn_genetic_diseases;CLNDISDB=MeSH:D030342,MedGen:C0950123;CLNHGVS=NC_000001.11:g.8361053CGG[3];CLNREVSTAT=criteria_provided,_single_submitter;CLNSIG=Uncertain_significance;CLNVC=Microsatellite;CLNVCSO=SO:0000289;GENEINFO=RERE:473;MC=SO:0001821|inframe_insertion;ORIGIN=1;Pangolin=ENSG00000142599.19|-36:0.01|52:-0.0
chr1	8361085	932086	G	T	.	.	ALLELEID=918655;CLNDN=Neurodevelopmental_disorder_with_or_without_anomalies_of_the_brain,_eye,_or_heart;CLNDISDB=MONDO:MONDO:0014857,MedGen:C4310772,OMIM:616975,Orphanet:ORPHA494344;CLNHGVS=NC_000001.11:g.8361085G>T;CLNREVSTAT=criteria_provided,_single_submitter;CLNSIG=Uncertain_significance;CLNVC=single_nucleotide_variant;CLNVCSO=SO:0001483;GENEINFO=RERE:473;MC=SO:0001583|missense_variant;ORIGIN=0;Pangolin=ENSG00000142599.19|15:0.01|-6:-0.0
chr1	8361220	450649	TG	T	.	.	ALLELEID=442893;CLNDN=not_provided;CLNDISDB=MedGen:CN517202;CLNHGVS=NC_000001.11:g.8361223del;CLNREVSTAT=criteria_provided,_single_submitter;CLNSIG=Uncertain_significance;CLNVC=Deletion;CLNVCSO=SO:0000159;GENEINFO=RERE:473;MC=SO:0001589|frameshift_variant;ORIGIN=1;RS=1553155576;Pangolin=ENSG00000142599.19|49:0.0|7:-0.0
chr1	8361373	638397	A	G	.	.	ALLELEID=626113;CLNDN=Neurodevelopmental_disorder_with_or_without_anomalies_of_the_brain,_eye,_or_heart;CLNDISDB=MONDO:MONDO:0014857,MedGen:C4310772,OMIM:616975,Orphanet:ORPHA494344;CLNHGVS=NC_000001.11:g.8361373A>G;CLNREVSTAT=criteria_provided,_single_submitter;CLNSIG=Uncertain_significance;CLNVC=single_nucleotide_variant;CLNVCSO=SO:0001483;GENEINFO=RERE:473;MC=SO:0001583|missense_variant;ORIGIN=0;RS=1570039432;Pangolin=ENSG00000142599.19|45:0.0|2:-0.0
chr1	8361447	1000034	C	T	.	.	ALLELEID=987759;CLNDN=not_provided;CLNDISDB=MedGen:CN517202;CLNHGVS=NC_000001.11:g.8361447C>T;CLNREVSTAT=criteria_provided,_single_submitter;CLNSIG=Uncertain_significance;CLNVC=single_nucleotide_variant;CLNVCSO=SO:0001483;GENEINFO=RERE:473;MC=SO:0001583|missense_variant;ORIGIN=1;Pangolin=ENSG00000142599.19|43:0.0|13:-0.0
chr1	8362817	978162	T	G	.	.	ALLELEID=966234;CLNDN=Autistic_disorder_of_childhood_onset|Intellectual_disability;CLNDISDB=Human_Phenotype_Ontology:HP:0000717,MONDO:MONDO:0020643,MedGen:C0004352,OMIM:209850,SNOMED_CT:43614003|Human_Phenotype_Ontology:HP:0000730,Human_Phenotype_Ontology:HP:0001249,Human_Phenotype_Ontology:HP:0001267,Human_Phenotype_Ontology:HP:0001286,Human_Phenotype_Ontology:HP:0002122,Human_Phenotype_Ontology:HP:0002192,Human_Phenotype_Ontology:HP:0002316,Human_Phenotype_Ontology:HP:0002382,Human_Phenotype_Ontology:HP:0002386,Human_Phenotype_Ontology:HP:0002402,Human_Phenotype_Ontology:HP:0002458,Human_Phenotype_Ontology:HP:0002482,Human_Phenotype_Ontology:HP:0002499,Human_Phenotype_Ontology:HP:0002543,Human_Phenotype_Ontology:HP:0003767,Human_Phenotype_Ontology:HP:0006833,Human_Phenotype_Ontology:HP:0007154,Human_Phenotype_Ontology:HP:0007176,Human_Phenotype_Ontology:HP:0007180,Human_Phenotype_Ontology:HP:HP:0001249,MONDO:MONDO:0001071,MedGen:C3714756,SNOMED_CT:228156007;CLNHGVS=NC_000001.11:g.8362817T>G;CLNREVSTAT=criteria_provided,_single_submitter;CLNSIG=Uncertain_significance;CLNVC=single_nucleotide_variant;CLNVCSO=SO:0001483;GENEINFO=RERE:473;MC=SO:0001583|missense_variant;ORIGIN=1;Pangolin=ENSG00000142599.19|-3:0.0|47:-0.01
chr1	8364108	521295	T	C	.	.	ALLELEID=511303;CLNDN=Inborn_genetic_diseases;CLNDISDB=MeSH:D030342,MedGen:C0950123;CLNHGVS=NC_000001.11:g.8364108T>C;CLNREVSTAT=criteria_provided,_single_submitter;CLNSIG=Uncertain_significance;CLNVC=single_nucleotide_variant;CLNVCSO=SO:0001483;GENEINFO=RERE:473;MC=SO:0001583|missense_variant;ORIGIN=1;RS=886196440;Pangolin=ENSG00000142599.19|1:0.0|7:-0.0
chr1	8364111	1031177	TCTTC	T	.	.	ALLELEID=1015807;CLNDN=Neurodevelopmental_disorder_with_or_without_anomalies_of_the_brain,_eye,_or_heart;CLNDISDB=MONDO:MONDO:0014857,MedGen:C4310772,OMIM:616975,Orphanet:ORPHA494344;CLNHGVS=NC_000001.11:g.8364115_8364118del;CLNREVSTAT=criteria_provided,_single_submitter;CLNSIG=Uncertain_significance;CLNVC=Deletion;CLNVCSO=SO:0000159;GENEINFO=RERE:473;MC=SO:0001589|frameshift_variant;ORIGIN=8;Pangolin=ENSG00000142599.19|0:0.0|4:-0.01
chr1	8364139	429613	G	T	.	.	ALLELEID=421257;CLNDN=not_provided;CLNDISDB=MedGen:CN517202;CLNHGVS=NC_000001.11:g.8364139G>T;CLNREVSTAT=criteria_provided,_single_submitter;CLNSIG=Uncertain_significance;CLNVC=single_nucleotide_variant;CLNVCSO=SO:0001483;GENEINFO=RERE:473;MC=SO:0001583|missense_variant,SO:0001623|5_prime_UTR_variant;ORIGIN=1;RS=1131691493;Pangolin=ENSG00000142599.19|-24:0.0|39:-0.01
chr1	8364178	591072	C	A	.	.	ALLELEID=582066;CLNDN=not_provided;CLNDISDB=MedGen:CN517202;CLNHGVS=NC_000001.11:g.8364178C>A;CLNREVSTAT=no_assertion_criteria_provided;CLNSIG=Uncertain_significance;CLNVC=single_nucleotide_variant;CLNVCSO=SO:0001483;GENEINFO=RERE:473;MC=SO:0001583|missense_variant,SO:0001623|5_prime_UTR_variant;ORIGIN=1;RS=748973740;Pangolin=ENSG00000142599.19|6:0.0|0:-0.18
chr1	8364800	933872	C	T	.	.	ALLELEID=930664;CLNDN=not_provided;CLNDISDB=MedGen:CN517202;CLNHGVS=NC_000001.11:g.8364800C>T;CLNREVSTAT=criteria_provided,_single_submitter;CLNSIG=Uncertain_significance;CLNVC=single_nucleotide_variant;CLNVCSO=SO:0001483;GENEINFO=RERE:473;MC=SO:0001583|missense_variant,SO:0001623|5_prime_UTR_variant;ORIGIN=1;Pangolin=ENSG00000142599.19|38:0.0|-25:-0.01
chr1	8365887	1013226	C	T	.	.	ALLELEID=1000223;CLNDN=not_provided;CLNDISDB=MedGen:CN517202;CLNHGVS=NC_000001.11:g.8365887C>T;CLNREVSTAT=criteria_provided,_single_submitter;CLNSIG=Uncertain_significance;CLNVC=single_nucleotide_variant;CLNVCSO=SO:0001483;GENEINFO=RERE:473;MC=SO:0001583|missense_variant,SO:0001623|5_prime_UTR_variant;ORIGIN=1;Pangolin=ENSG00000142599.19|8:0.0|16:-0.0
chr1	8365946	591040	C	A	.	.	ALLELEID=582034;CLNDN=not_provided;CLNDISDB=MedGen:CN517202;CLNHGVS=NC_000001.11:g.8365946C>A;CLNREVSTAT=no_assertion_criteria_provided;CLNSIG=Uncertain_significance;CLNVC=single_nucleotide_variant;CLNVCSO=SO:0001483;GENEINFO=RERE:473;MC=SO:0001583|missense_variant,SO:0001623|5_prime_UTR_variant;ORIGIN=1;RS=1557591380;Pangolin=ENSG00000142599.19|-5:0.04|28:-0.0
chr1	8365947	591867	A	G	.	.	ALLELEID=582856;CLNDN=not_provided;CLNDISDB=MedGen:CN517202;CLNHGVS=NC_000001.11:g.8365947A>G;CLNREVSTAT=no_assertion_criteria_provided;CLNSIG=Uncertain_significance;CLNVC=single_nucleotide_variant;CLNVCSO=SO:0001483;GENEINFO=RERE:473;MC=SO:0001583|missense_variant,SO:0001623|5_prime_UTR_variant;ORIGIN=1;RS=1557591383;Pangolin=ENSG00000142599.19|27:0.0|-6:-0.0
chr1	8465945	806047	A	G	.	.	ALLELEID=794728;CLNDN=not_provided;CLNDISDB=MedGen:CN517202;CLNHGVS=NC_000001.11:g.8465945A>G;CLNREVSTAT=criteria_provided,_single_submitter;CLNSIG=Uncertain_significance;CLNVC=single_nucleotide_variant;CLNVCSO=SO:0001483;GENEINFO=RERE:473;MC=SO:0001583|missense_variant;ORIGIN=1;RS=1570283259;Pangolin=ENSG00000142599.19|-17:0.0|-17:-0.0
chr1	8495151	450901	G	A	.	.	ALLELEID=442895;CLNDN=not_provided;CLNDISDB=MedGen:CN517202;CLNHGVS=NC_000001.11:g.8495151G>A;CLNREVSTAT=criteria_provided,_single_submitter;CLNSIG=Uncertain_significance;CLNVC=single_nucleotide_variant;CLNVCSO=SO:0001483;GENEINFO=RERE:473;MC=SO:0001583|missense_variant;ORIGIN=1;RS=992236684;Pangolin=ENSG00000142599.19|-9:0.04|11:-0.01
chr1	8497519	1027760	G	A	.	.	ALLELEID=1015808;CLNDN=Neurodevelopmental_disorder_with_or_without_anomalies_of_the_brain,_eye,_or_heart;CLNDISDB=MONDO:MONDO:0014857,MedGen:C4310772,OMIM:616975,Orphanet:ORPHA494344;CLNHGVS=NC_000001.11:g.8497519G>A;CLNREVSTAT=criteria_provided,_single_submitter;CLNSIG=Uncertain_significance;CLNVC=single_nucleotide_variant;CLNVCSO=SO:0001483;GENEINFO=RERE:473;MC=SO:0001583|missense_variant;ORIGIN=0;Pangolin=ENSG00000142599.19|-27:0.04|10:-0.0
chr1	8556493	813923	T	C	.	.	ALLELEID=802123;CLNDN=Neurodevelopmental_disorder_with_or_without_anomalies_of_the_brain,_eye,_or_heart;CLNDISDB=MONDO:MONDO:0014857,MedGen:C4310772,OMIM:616975,Orphanet:ORPHA494344;CLNHGVS=NC_000001.11:g.8556493T>C;CLNREVSTAT=criteria_provided,_single_submitter;CLNSIG=Uncertain_significance;CLNVC=single_nucleotide_variant;CLNVCSO=SO:0001483;GENEINFO=RERE:473;MC=SO:0001583|missense_variant;ORIGIN=1;RS=1570434132;Pangolin=ENSG00000142599.19|-14:0.0|-18:-0.0
chr1	8556565	930704	C	T	.	.	ALLELEID=918656;CLNDN=Neurodevelopmental_disorder_with_or_without_anomalies_of_the_brain,_eye,_or_heart;CLNDISDB=MONDO:MONDO:0014857,MedGen:C4310772,OMIM:616975,Orphanet:ORPHA494344;CLNHGVS=NC_000001.11:g.8556565C>T;CLNREVSTAT=criteria_provided,_single_submitter;CLNSIG=Uncertain_significance;CLNVC=single_nucleotide_variant;CLNVCSO=SO:0001483;GENEINFO=RERE:473;MC=SO:0001583|missense_variant;ORIGIN=0;Pangolin=ENSG00000142599.19|-21:0.34|6:-0.01
chr1	8614644	806048	A	C	.	.	ALLELEID=794729;CLNDN=not_provided;CLNDISDB=MedGen:CN517202;CLNHGVS=NC_000001.11:g.8614644A>C;CLNREVSTAT=criteria_provided,_single_submitter;CLNSIG=Uncertain_significance;CLNVC=single_nucleotide_variant;CLNVCSO=SO:0001483;GENEINFO=RERE:473;MC=SO:0001583|missense_variant;ORIGIN=1;RS=1570515580;Pangolin=ENSG00000142599.19|42:0.0|42:-0.0
chr1	8656057	930458	T	C	.	.	ALLELEID=918657;CLNDN=Neurodevelopmental_disorder_with_or_without_anomalies_of_the_brain,_eye,_or_heart;CLNDISDB=MONDO:MONDO:0014857,MedGen:C4310772,OMIM:616975,Orphanet:ORPHA494344;CLNHGVS=NC_000001.11:g.8656057T>C;CLNREVSTAT=criteria_provided,_single_submitter;CLNSIG=Uncertain_significance;CLNVC=single_nucleotide_variant;CLNVCSO=SO:0001483;GENEINFO=RERE:473;MC=SO:0001583|missense_variant;ORIGIN=0;Pangolin=ENSG00000142599.19|-33:0.01|-23:-0.0
chr1	8656119	426478	T	C	.	.	ALLELEID=414811;CLNDN=not_provided;CLNDISDB=MedGen:CN517202;CLNHGVS=NC_000001.11:g.8656119T>C;CLNREVSTAT=criteria_provided,_single_submitter;CLNSIG=Uncertain_significance;CLNVC=single_nucleotide_variant;CLNVCSO=SO:0001483;GENEINFO=RERE:473;MC=SO:0001583|missense_variant;ORIGIN=1;RS=1085307646;Pangolin=ENSG00000142599.19|1:0.0|-16:-0.0
chr1	8656232	591115	C	CTCTCGGTCCCGG	.	.	ALLELEID=582109;CLNDN=not_provided;CLNDISDB=MedGen:CN517202;CLNHGVS=NC_000001.11:g.8656235_8656246TCGGTCCCGGTC[3];CLNREVSTAT=no_assertion_criteria_provided;CLNSIG=Uncertain_significance;CLNVC=Microsatellite;CLNVCSO=SO:0000289;GENEINFO=RERE:473;MC=SO:0001821|inframe_insertion;ORIGIN=1;RS=765195788;Pangolin=ENSG00000142599.19|-28:0.0|38:-0.0
chr1	8656284	545588	T	C	.	.	ALLELEID=536089;CLNDN=Neurodevelopmental_disorder_with_or_without_anomalies_of_the_brain,_eye,_or_heart;CLNDISDB=MONDO:MONDO:0014857,MedGen:C4310772,OMIM:616975,Orphanet:ORPHA494344;CLNHGVS=NC_000001.11:g.8656284T>C;CLNREVSTAT=criteria_provided,_single_submitter;CLNSIG=Uncertain_significance;CLNVC=single_nucleotide_variant;CLNVCSO=SO:0001483;GENEINFO=RERE:473;MC=SO:0001583|missense_variant;ORIGIN=32;RS=1553128615;Pangolin=ENSG00000142599.19|47:0.0|47:-0.0
chr1	9263602	1030761	G	A	.	.	ALLELEID=1015811;CLNDN=Cortisone_reductase_deficiency_1;CLNDISDB=MONDO:MONDO:0011503,MedGen:C3551716,OMIM:604931;CLNHGVS=NC_000001.11:g.9263602G>A;CLNREVSTAT=criteria_provided,_single_submitter;CLNSIG=Uncertain_significance;CLNVC=single_nucleotide_variant;CLNVCSO=SO:0001483;GENEINFO=H6PD:9563;MC=SO:0001583|missense_variant;ORIGIN=0;Pangolin=ENSG00000049239.13|2:0.0|14:-0.0
chr1	9263851	16131	G	A	.	.	AF_TGP=0.38958;ALLELEID=31170;CLNDN=Cortisone_reductase_deficiency_1;CLNDISDB=MONDO:MONDO:0011503,MedGen:C3551716,OMIM:604931;CLNHGVS=NC_000001.11:g.9263851G>A;CLNREVSTAT=no_assertion_criteria_provided;CLNSIG=Uncertain_significance;CLNVC=single_nucleotide_variant;CLNVCSO=SO:0001483;CLNVI=OMIM_Allelic_Variant:138090.0002|UniProtKB_(protein):O95479#VAR_026487;GENEINFO=H6PD:9563;MC=SO:0001583|missense_variant;ORIGIN=1;RS=6688832;Pangolin=ENSG00000049239.13|-8:0.0|-5:-0.0
chr1	9710460	943206	C	T	.	.	ALLELEID=930711;CLNDN=Immunodeficiency_14;CLNDISDB=MONDO:MONDO:0014222,MedGen:C3714976,OMIM:615513;CLNHGVS=NC_000001.11:g.9710460C>T;CLNREVSTAT=criteria_provided,_single_submitter;CLNSIG=Uncertain_significance;CLNVC=single_nucleotide_variant;CLNVCSO=SO:0001483;GENEINFO=PIK3CD:5293;MC=SO:0001583|missense_variant;ORIGIN=1;Pangolin=ENSG00000171608.16|-16:0.0|-36:-0.0
chr1	9710472	1019034	A	C	.	.	ALLELEID=1003079;CLNDN=Immunodeficiency_14;CLNDISDB=MONDO:MONDO:0014222,MedGen:C3714976,OMIM:615513;CLNHGVS=NC_000001.11:g.9710472A>C;CLNREVSTAT=criteria_provided,_single_submitter;CLNSIG=Uncertain_significance;CLNVC=single_nucleotide_variant;CLNVCSO=SO:0001483;GENEINFO=PIK3CD:5293;MC=SO:0001583|missense_variant;ORIGIN=1;Pangolin=ENSG00000171608.16|-48:0.0|-48:-0.0
chr1	9710472	1011232	A	G	.	.	ALLELEID=987821;CLNDN=Immunodeficiency_14;CLNDISDB=MONDO:MONDO:0014222,MedGen:C3714976,OMIM:615513;CLNHGVS=NC_000001.11:g.9710472A>G;CLNREVSTAT=criteria_provided,_single_submitter;CLNSIG=Uncertain_significance;CLNVC=single_nucleotide_variant;CLNVCSO=SO:0001483;GENEINFO=PIK3CD:5293;MC=SO:0001583|missense_variant;ORIGIN=1;Pangolin=ENSG00000171608.16|-48:0.01|-48:-0.0
chr1	9710496	966147	A	C	.	.	ALLELEID=952558;CLNDN=Immunodeficiency_14;CLNDISDB=MONDO:MONDO:0014222,MedGen:C3714976,OMIM:615513;CLNHGVS=NC_000001.11:g.9710496A>C;CLNREVSTAT=criteria_provided,_single_submitter;CLNSIG=Uncertain_significance;CLNVC=single_nucleotide_variant;CLNVCSO=SO:0001483;GENEINFO=PIK3CD:5293;MC=SO:0001583|missense_variant;ORIGIN=1;Pangolin=ENSG00000171608.16|8:0.0|45:-0.0
chr1	9710567	657939	C	T	.	.	AF_EXAC=2e-05;ALLELEID=628289;CLNDN=Immunodeficiency_14;CLNDISDB=MONDO:MONDO:0014222,MedGen:C3714976,OMIM:615513;CLNHGVS=NC_000001.11:g.9710567C>T;CLNREVSTAT=criteria_provided,_single_submitter;CLNSIG=Uncertain_significance;CLNVC=single_nucleotide_variant;CLNVCSO=SO:0001483;GENEINFO=PIK3CD:5293;MC=SO:0001583|missense_variant;ORIGIN=1;RS=765729544;Pangolin=ENSG00000171608.16|-26:0.0|29:-0.01
chr1	9710576	943205	A	C	.	.	ALLELEID=930712;CLNDN=Immunodeficiency_14;CLNDISDB=MONDO:MONDO:0014222,MedGen:C3714976,OMIM:615513;CLNHGVS=NC_000001.11:g.9710576A>C;CLNREVSTAT=criteria_provided,_single_submitter;CLNSIG=Uncertain_significance;CLNVC=single_nucleotide_variant;CLNVCSO=SO:0001483;GENEINFO=PIK3CD:5293;MC=SO:0001583|missense_variant;ORIGIN=1;Pangolin=ENSG00000171608.16|20:0.0|-35:-0.0
chr1	9710599	652075	A	G	.	.	ALLELEID=650702;CLNDN=Immunodeficiency_14;CLNDISDB=MONDO:MONDO:0014222,MedGen:C3714976,OMIM:615513;CLNHGVS=NC_000001.11:g.9710599A>G;CLNREVSTAT=criteria_provided,_single_submitter;CLNSIG=Uncertain_significance;CLNVC=single_nucleotide_variant;CLNVCSO=SO:0001483;GENEINFO=PIK3CD:5293;MC=SO:0001627|intron_variant;ORIGIN=1;RS=1465930805;Pangolin=ENSG00000171608.16|-1:0.0|-3:-0.08
chr1	9715538	653557	C	T	.	.	AF_ESP=8e-05;AF_EXAC=6e-05;ALLELEID=650692;CLNDN=Immunodeficiency_14;CLNDISDB=MONDO:MONDO:0014222,MedGen:C3714976,OMIM:615513;CLNHGVS=NC_000001.11:g.9715538C>T;CLNREVSTAT=criteria_provided,_single_submitter;CLNSIG=Uncertain_significance;CLNVC=single_nucleotide_variant;CLNVCSO=SO:0001483;GENEINFO=PIK3CD:5293;MC=SO:0001627|intron_variant;ORIGIN=1;RS=201635199;Pangolin=ENSG00000171608.16|3:0.02|3:-0.0
chr1	9715554	965978	G	A	.	.	ALLELEID=952559;CLNDN=Immunodeficiency_14;CLNDISDB=MONDO:MONDO:0014222,MedGen:C3714976,OMIM:615513;CLNHGVS=NC_000001.11:g.9715554G>A;CLNREVSTAT=criteria_provided,_single_submitter;CLNSIG=Uncertain_significance;CLNVC=single_nucleotide_variant;CLNVCSO=SO:0001483;GENEINFO=PIK3CD:5293;MC=SO:0001583|missense_variant;ORIGIN=1;Pangolin=ENSG00000171608.16|34:0.01|-13:-0.0
chr1	9715580	393174	A	G	.	.	ALLELEID=365266;CLNDN=not_provided;CLNDISDB=MedGen:CN517202;CLNHGVS=NC_000001.11:g.9715580A>G;CLNREVSTAT=criteria_provided,_single_submitter;CLNSIG=Uncertain_significance;CLNVC=single_nucleotide_variant;CLNVCSO=SO:0001483;GENEINFO=PIK3CD:5293;MC=SO:0001583|missense_variant;ORIGIN=1;RS=1057524823;Pangolin=ENSG00000171608.16|-39:0.0|8:-0.02
chr1	9715620	963563	A	G	.	.	ALLELEID=942149;CLNDN=Immunodeficiency_14;CLNDISDB=MONDO:MONDO:0014222,MedGen:C3714976,OMIM:615513;CLNHGVS=NC_000001.11:g.9715620A>G;CLNREVSTAT=criteria_provided,_single_submitter;CLNSIG=Uncertain_significance;CLNVC=single_nucleotide_variant;CLNVCSO=SO:0001483;GENEINFO=PIK3CD:5293;MC=SO:0001583|missense_variant;ORIGIN=1;Pangolin=ENSG00000171608.16|1:0.02|5:-0.04
chr1	9715634	541084	CAG	C	.	.	ALLELEID=516246;CLNDN=Immunodeficiency_14;CLNDISDB=MONDO:MONDO:0014222,MedGen:C3714976,OMIM:615513;CLNHGVS=NC_000001.11:g.9715635_9715636del;CLNREVSTAT=criteria_provided,_single_submitter;CLNSIG=Uncertain_significance;CLNVC=Deletion;CLNVCSO=SO:0000159;GENEINFO=PIK3CD:5293;MC=SO:0001589|frameshift_variant;ORIGIN=1;RS=1553168726;Pangolin=ENSG00000171608.16|-9:0.06|-23:-0.0
chr1	9715658	1013936	C	T	.	.	ALLELEID=1003080;CLNDN=Immunodeficiency_14;CLNDISDB=MONDO:MONDO:0014222,MedGen:C3714976,OMIM:615513;CLNHGVS=NC_000001.11:g.9715658C>T;CLNREVSTAT=criteria_provided,_single_submitter;CLNSIG=Uncertain_significance;CLNVC=single_nucleotide_variant;CLNVCSO=SO:0001483;GENEINFO=PIK3CD:5293;MC=SO:0001583|missense_variant;ORIGIN=1;Pangolin=ENSG00000171608.16|21:0.0|-33:-0.01
chr1	9715722	636973	G	T	.	.	ALLELEID=624193;CLNDN=Immunodeficiency_14|not_provided;CLNDISDB=MONDO:MONDO:0014222,MedGen:C3714976,OMIM:615513|MedGen:CN517202;CLNHGVS=NC_000001.11:g.9715722G>T;CLNREVSTAT=criteria_provided,_multiple_submitters,_no_conflicts;CLNSIG=Uncertain_significance;CLNVC=single_nucleotide_variant;CLNVCSO=SO:0001483;GENEINFO=PIK3CD:5293;MC=SO:0001583|missense_variant;ORIGIN=1;RS=765031777;Pangolin=ENSG00000171608.16|-1:0.0|47:-0.0
chr1	9715736	1000036	A	G	.	.	ALLELEID=987822;CLNDN=Immunodeficiency_14;CLNDISDB=MONDO:MONDO:0014222,MedGen:C3714976,OMIM:615513;CLNHGVS=NC_000001.11:g.9715736A>G;CLNREVSTAT=criteria_provided,_single_submitter;CLNSIG=Uncertain_significance;CLNVC=single_nucleotide_variant;CLNVCSO=SO:0001483;GENEINFO=PIK3CD:5293;MC=SO:0001583|missense_variant;ORIGIN=1;Pangolin=ENSG00000171608.16|33:0.01|33:-0.0
chr1	9715831	931515	G	C	.	.	ALLELEID=920155;CLNDN=Immunodeficiency_14;CLNDISDB=MONDO:MONDO:0014222,MedGen:C3714976,OMIM:615513;CLNHGVS=NC_000001.11:g.9715831G>C;CLNREVSTAT=criteria_provided,_single_submitter;CLNSIG=Uncertain_significance;CLNVC=single_nucleotide_variant;CLNVCSO=SO:0001483;GENEINFO=PIK3CD:5293;MC=SO:0001627|intron_variant;ORIGIN=0;Pangolin=ENSG00000171608.16|16:0.0|18:-0.01
chr1	9715844	1046269	C	G	.	.	ALLELEID=1023585;CLNDN=Immunodeficiency_14;CLNDISDB=MONDO:MONDO:0014222,MedGen:C3714976,OMIM:615513;CLNHGVS=NC_000001.11:g.9715844C>G;CLNREVSTAT=criteria_provided,_single_submitter;CLNSIG=Uncertain_significance;CLNVC=single_nucleotide_variant;CLNVCSO=SO:0001483;GENEINFO=PIK3CD:5293;MC=SO:0001627|intron_variant;ORIGIN=1;Pangolin=ENSG00000171608.16|38:0.01|5:-0.0
chr1	9715845	941754	G	T	.	.	ALLELEID=939833;CLNDN=Immunodeficiency_14;CLNDISDB=MONDO:MONDO:0014222,MedGen:C3714976,OMIM:615513;CLNHGVS=NC_000001.11:g.9715845G>T;CLNREVSTAT=criteria_provided,_single_submitter;CLNSIG=Uncertain_significance;CLNVC=single_nucleotide_variant;CLNVCSO=SO:0001483;GENEINFO=PIK3CD:5293;MC=SO:0001627|intron_variant;ORIGIN=1;Pangolin=ENSG00000171608.16|37:0.01|4:-0.0
chr1	9715875	636960	G	A	.	.	AF_EXAC=2e-05;ALLELEID=624194;CLNDN=not_provided;CLNDISDB=MedGen:CN517202;CLNHGVS=NC_000001.11:g.9715875G>A;CLNREVSTAT=criteria_provided,_single_submitter;CLNSIG=Uncertain_significance;CLNVC=single_nucleotide_variant;CLNVCSO=SO:0001483;GENEINFO=PIK3CD:5293;MC=SO:0001583|missense_variant;ORIGIN=1;RS=754053878;Pangolin=ENSG00000171608.16|7:0.01|-26:-0.0
chr1	9715879	951744	C	T	.	.	ALLELEID=922176;CLNDN=Immunodeficiency_14;CLNDISDB=MONDO:MONDO:0014222,MedGen:C3714976,OMIM:615513;CLNHGVS=NC_000001.11:g.9715879C>T;CLNREVSTAT=criteria_provided,_single_submitter;CLNSIG=Uncertain_significance;CLNVC=single_nucleotide_variant;CLNVCSO=SO:0001483;GENEINFO=PIK3CD:5293;MC=SO:0001583|missense_variant;ORIGIN=1;Pangolin=ENSG00000171608.16|3:0.0|6:-0.0
chr1	9715933	1026085	C	T	.	.	ALLELEID=1003081;CLNDN=Immunodeficiency_14;CLNDISDB=MONDO:MONDO:0014222,MedGen:C3714976,OMIM:615513;CLNHGVS=NC_000001.11:g.9715933C>T;CLNREVSTAT=criteria_provided,_single_submitter;CLNSIG=Uncertain_significance;CLNVC=single_nucleotide_variant;CLNVCSO=SO:0001483;GENEINFO=PIK3CD:5293;MC=SO:0001583|missense_variant;ORIGIN=1;Pangolin=ENSG00000171608.16|36:0.0|-27:-0.0
chr1	9715938	636772	C	T	.	.	ALLELEID=624195;CLNDN=not_provided;CLNDISDB=MedGen:CN517202;CLNHGVS=NC_000001.11:g.9715938C>T;CLNREVSTAT=criteria_provided,_single_submitter;CLNSIG=Uncertain_significance;CLNVC=single_nucleotide_variant;CLNVCSO=SO:0001483;GENEINFO=PIK3CD:5293;MC=SO:0001583|missense_variant;ORIGIN=1;RS=1557660486;Pangolin=ENSG00000171608.16|-32:0.0|31:-0.0
chr1	9715954	806049	G	A	.	.	ALLELEID=794747;CLNDN=not_provided;CLNDISDB=MedGen:CN517202;CLNHGVS=NC_000001.11:g.9715954G>A;CLNREVSTAT=criteria_provided,_single_submitter;CLNSIG=Uncertain_significance;CLNVC=single_nucleotide_variant;CLNVCSO=SO:0001483;GENEINFO=PIK3CD:5293;MC=SO:0001587|nonsense;ORIGIN=1;RS=1570358964;Pangolin=ENSG00000171608.16|15:0.0|35:-0.0
chr1	9715999	648948	C	T	.	.	AF_ESP=8e-05;AF_EXAC=1e-05;ALLELEID=628290;CLNDN=Immunodeficiency_14;CLNDISDB=MONDO:MONDO:0014222,MedGen:C3714976,OMIM:615513;CLNHGVS=NC_000001.11:g.9715999C>T;CLNREVSTAT=criteria_provided,_single_submitter;CLNSIG=Uncertain_significance;CLNVC=single_nucleotide_variant;CLNVCSO=SO:0001483;GENEINFO=PIK3CD:5293;MC=SO:0001583|missense_variant;ORIGIN=1;RS=148638384;Pangolin=ENSG00000171608.16|-30:0.0|-10:-0.01
chr1	9716016	851469	C	A	.	.	ALLELEID=824551;CLNDN=Immunodeficiency_14;CLNDISDB=MONDO:MONDO:0014222,MedGen:C3714976,OMIM:615513;CLNHGVS=NC_000001.11:g.9716016C>A;CLNREVSTAT=criteria_provided,_single_submitter;CLNSIG=Uncertain_significance;CLNVC=single_nucleotide_variant;CLNVCSO=SO:0001483;GENEINFO=PIK3CD:5293;MC=SO:0001583|missense_variant;ORIGIN=1;Pangolin=ENSG00000171608.16|-27:0.0|-47:-0.0
chr1	9716035	660809	C	T	.	.	AF_EXAC=2e-05;ALLELEID=628291;CLNDN=Immunodeficiency_14;CLNDISDB=MONDO:MONDO:0014222,MedGen:C3714976,OMIM:615513;CLNHGVS=NC_000001.11:g.9716035C>T;CLNREVSTAT=criteria_provided,_single_submitter;CLNSIG=Uncertain_significance;CLNVC=single_nucleotide_variant;CLNVCSO=SO:0001483;GENEINFO=PIK3CD:5293;MC=SO:0001583|missense_variant;ORIGIN=1;RS=779715026;Pangolin=ENSG00000171608.16|43:0.02|22:-0.0
chr1	9716041	1046968	G	A	.	.	ALLELEID=1023586;CLNDN=Immunodeficiency_14;CLNDISDB=MONDO:MONDO:0014222,MedGen:C3714976,OMIM:615513;CLNHGVS=NC_000001.11:g.9716041G>A;CLNREVSTAT=criteria_provided,_single_submitter;CLNSIG=Uncertain_significance;CLNVC=single_nucleotide_variant;CLNVCSO=SO:0001483;GENEINFO=PIK3CD:5293;MC=SO:0001583|missense_variant;ORIGIN=1;Pangolin=ENSG00000171608.16|16:0.0|37:-0.01
chr1	9716058	644329	G	A	.	.	AF_EXAC=1e-05;AF_TGP=0.0002;ALLELEID=628292;CLNDN=Immunodeficiency_14;CLNDISDB=MONDO:MONDO:0014222,MedGen:C3714976,OMIM:615513;CLNHGVS=NC_000001.11:g.9716058G>A;CLNREVSTAT=criteria_provided,_single_submitter;CLNSIG=Uncertain_significance;CLNVC=single_nucleotide_variant;CLNVCSO=SO:0001483;GENEINFO=PIK3CD:5293;MC=SO:0001583|missense_variant;ORIGIN=1;RS=569586715;Pangolin=ENSG00000171608.16|20:0.0|-1:-0.01
chr1	9716070	861361	G	A	.	.	ALLELEID=824552;CLNDN=Immunodeficiency_14;CLNDISDB=MONDO:MONDO:0014222,MedGen:C3714976,OMIM:615513;CLNHGVS=NC_000001.11:g.9716070G>A;CLNREVSTAT=criteria_provided,_single_submitter;CLNSIG=Uncertain_significance;CLNVC=single_nucleotide_variant;CLNVCSO=SO:0001483;GENEINFO=PIK3CD:5293;MC=SO:0001583|missense_variant;ORIGIN=1;Pangolin=ENSG00000171608.16|8:0.01|8:-0.01
chr1	9716076	642308	G	A	.	.	AF_ESP=0.00016;AF_EXAC=0.00024;AF_TGP=0.0002;ALLELEID=628293;CLNDN=Immunodeficiency_14|not_provided;CLNDISDB=MONDO:MONDO:0014222,MedGen:C3714976,OMIM:615513|MedGen:CN517202;CLNHGVS=NC_000001.11:g.9716076G>A;CLNREVSTAT=criteria_provided,_multiple_submitters,_no_conflicts;CLNSIG=Uncertain_significance;CLNVC=single_nucleotide_variant;CLNVCSO=SO:0001483;GENEINFO=PIK3CD:5293;MC=SO:0001583|missense_variant;ORIGIN=1;RS=141200414;Pangolin=ENSG00000171608.16|2:0.02|-19:-0.0
chr1	9716473	958596	G	A	.	.	ALLELEID=942150;CLNDN=Immunodeficiency_14;CLNDISDB=MONDO:MONDO:0014222,MedGen:C3714976,OMIM:615513;CLNHGVS=NC_000001.11:g.9716473G>A;CLNREVSTAT=criteria_provided,_single_submitter;CLNSIG=Uncertain_significance;CLNVC=single_nucleotide_variant;CLNVCSO=SO:0001483;GENEINFO=PIK3CD:5293;MC=SO:0001583|missense_variant;ORIGIN=1;Pangolin=ENSG00000171608.16|-33:0.0|-15:-0.01
chr1	9716497	854398	G	T	.	.	ALLELEID=824553;CLNDN=Immunodeficiency_14;CLNDISDB=MONDO:MONDO:0014222,MedGen:C3714976,OMIM:615513;CLNHGVS=NC_000001.11:g.9716497G>T;CLNREVSTAT=criteria_provided,_single_submitter;CLNSIG=Uncertain_significance;CLNVC=single_nucleotide_variant;CLNVCSO=SO:0001483;GENEINFO=PIK3CD:5293;MC=SO:0001583|missense_variant;ORIGIN=1;Pangolin=ENSG00000171608.16|-39:0.01|-39:-0.0
chr1	9716531	659165	C	T	.	.	AF_ESP=8e-05;AF_EXAC=5e-05;ALLELEID=628294;CLNDN=Immunodeficiency_14;CLNDISDB=MONDO:MONDO:0014222,MedGen:C3714976,OMIM:615513;CLNHGVS=NC_000001.11:g.9716531C>T;CLNREVSTAT=criteria_provided,_single_submitter;CLNSIG=Uncertain_significance;CLNVC=single_nucleotide_variant;CLNVCSO=SO:0001483;GENEINFO=PIK3CD:5293;MC=SO:0001583|missense_variant;ORIGIN=1;RS=369430343;Pangolin=ENSG00000171608.16|34:0.0|34:-0.0
chr1	9716622	572074	G	A	.	.	AF_ESP=8e-05;AF_EXAC=9e-05;ALLELEID=557388;CLNDN=Immunodeficiency_14|not_provided;CLNDISDB=MONDO:MONDO:0014222,MedGen:C3714976,OMIM:615513|MedGen:CN517202;CLNHGVS=NC_000001.11:g.9716622G>A;CLNREVSTAT=criteria_provided,_conflicting_interpretations;CLNSIG=Conflicting_interpretations_of_pathogenicity;CLNSIGCONF=Likely_benign(1),Uncertain_significance(1);CLNVC=single_nucleotide_variant;CLNVCSO=SO:0001483;GENEINFO=PIK3CD:5293;MC=SO:0001627|intron_variant;ORIGIN=1;RS=370943912;Pangolin=ENSG00000171608.16|-3:0.0|-3:-0.0
chr1	9716977	658284	C	T	.	.	ALLELEID=628295;CLNDN=Immunodeficiency_14;CLNDISDB=MONDO:MONDO:0014222,MedGen:C3714976,OMIM:615513;CLNHGVS=NC_000001.11:g.9716977C>T;CLNREVSTAT=criteria_provided,_single_submitter;CLNSIG=Uncertain_significance;CLNVC=single_nucleotide_variant;CLNVCSO=SO:0001483;GENEINFO=PIK3CD:5293;MC=SO:0001583|missense_variant,SO:0001627|intron_variant;ORIGIN=1;RS=1570363781;Pangolin=ENSG00000171608.16|-7:0.01|-7:-0.02
chr1	9716987	1046173	T	G	.	.	ALLELEID=1023587;CLNDN=Immunodeficiency_14;CLNDISDB=MONDO:MONDO:0014222,MedGen:C3714976,OMIM:615513;CLNHGVS=NC_000001.11:g.9716987T>G;CLNREVSTAT=criteria_provided,_single_submitter;CLNSIG=Uncertain_significance;CLNVC=single_nucleotide_variant;CLNVCSO=SO:0001483;GENEINFO=PIK3CD:5293;MC=SO:0001583|missense_variant,SO:0001627|intron_variant;ORIGIN=1;Pangolin=ENSG00000171608.16|-28:0.01|-17:-0.01
chr1	9716995	973658	C	T	.	.	ALLELEID=961926;CLNDN=Immunodeficiency_14;CLNDISDB=MONDO:MONDO:0014222,MedGen:C3714976,OMIM:615513;CLNHGVS=NC_000001.11:g.9716995C>T;CLNREVSTAT=no_assertion_criteria_provided;CLNSIG=Uncertain_significance;CLNVC=single_nucleotide_variant;CLNVCSO=SO:0001483;GENEINFO=PIK3CD:5293;MC=SO:0001583|missense_variant,SO:0001627|intron_variant;ORIGIN=1;Pangolin=ENSG00000171608.16|-25:0.02|-36:-0.01
chr1	9717032	541085	T	C	.	.	AF_EXAC=0.00013;AF_TGP=0.0002;ALLELEID=516102;CLNDN=Immunodeficiency_14;CLNDISDB=MONDO:MONDO:0014222,MedGen:C3714976,OMIM:615513;CLNHGVS=NC_000001.11:g.9717032T>C;CLNREVSTAT=criteria_provided,_single_submitter;CLNSIG=Uncertain_significance;CLNVC=single_nucleotide_variant;CLNVCSO=SO:0001483;GENEINFO=PIK3CD:5293;MC=SO:0001583|missense_variant,SO:0001627|intron_variant;ORIGIN=1;RS=557471275;Pangolin=ENSG00000171608.16|32:0.02|14:-0.0
chr1	9717037	655070	G	C	.	.	ALLELEID=628296;CLNDN=Immunodeficiency_14;CLNDISDB=MONDO:MONDO:0014222,MedGen:C3714976,OMIM:615513;CLNHGVS=NC_000001.11:g.9717037G>C;CLNREVSTAT=criteria_provided,_single_submitter;CLNSIG=Uncertain_significance;CLNVC=single_nucleotide_variant;CLNVCSO=SO:0001483;GENEINFO=PIK3CD:5293;MC=SO:0001583|missense_variant,SO:0001627|intron_variant;ORIGIN=1;RS=1446283598;Pangolin=ENSG00000171608.16|9:0.03|27:-0.0
chr1	9717044	1041355	A	G	.	.	ALLELEID=1023588;CLNDN=Immunodeficiency_14;CLNDISDB=MONDO:MONDO:0014222,MedGen:C3714976,OMIM:615513;CLNHGVS=NC_000001.11:g.9717044A>G;CLNREVSTAT=criteria_provided,_single_submitter;CLNSIG=Uncertain_significance;CLNVC=single_nucleotide_variant;CLNVCSO=SO:0001483;GENEINFO=PIK3CD:5293;MC=SO:0001574|splice_acceptor_variant,SO:0001583|missense_variant;ORIGIN=1;Pangolin=ENSG00000171608.16|20:0.01|2:-0.08
chr1	9717056	840531	C	T	.	.	ALLELEID=824554;CLNDN=Immunodeficiency_14;CLNDISDB=MONDO:MONDO:0014222,MedGen:C3714976,OMIM:615513;CLNHGVS=NC_000001.11:g.9717056C>T;CLNREVSTAT=criteria_provided,_single_submitter;CLNSIG=Uncertain_significance;CLNVC=single_nucleotide_variant;CLNVCSO=SO:0001483;GENEINFO=PIK3CD:5293;MC=SO:0001583|missense_variant;ORIGIN=1;Pangolin=ENSG00000171608.16|8:0.15|-10:-0.01
chr1	9717077	834882	G	A	.	.	ALLELEID=824555;CLNDN=Immunodeficiency_14;CLNDISDB=MONDO:MONDO:0014222,MedGen:C3714976,OMIM:615513;CLNHGVS=NC_000001.11:g.9717077G>A;CLNREVSTAT=criteria_provided,_single_submitter;CLNSIG=Uncertain_significance;CLNVC=single_nucleotide_variant;CLNVCSO=SO:0001483;GENEINFO=PIK3CD:5293;MC=SO:0001583|missense_variant;ORIGIN=1;Pangolin=ENSG00000171608.16|-31:0.01|-13:-0.01
chr1	9717101	1056408	C	T	.	.	ALLELEID=1040405;CLNDN=Immunodeficiency_14;CLNDISDB=MONDO:MONDO:0014222,MedGen:C3714976,OMIM:615513;CLNHGVS=NC_000001.11:g.9717101C>T;CLNREVSTAT=criteria_provided,_single_submitter;CLNSIG=Uncertain_significance;CLNVC=single_nucleotide_variant;CLNVCSO=SO:0001483;GENEINFO=PIK3CD:5293;MC=SO:0001583|missense_variant;ORIGIN=1;Pangolin=ENSG00000171608.16|7:0.01|-37:-0.02
chr1	9717544	842371	C	T	.	.	ALLELEID=824556;CLNDN=Immunodeficiency_14;CLNDISDB=MONDO:MONDO:0014222,MedGen:C3714976,OMIM:615513;CLNHGVS=NC_000001.11:g.9717544C>T;CLNREVSTAT=criteria_provided,_single_submitter;CLNSIG=Uncertain_significance;CLNVC=single_nucleotide_variant;CLNVCSO=SO:0001483;GENEINFO=PIK3CD:5293;MC=SO:0001583|missense_variant;ORIGIN=1;Pangolin=ENSG00000171608.16|26:0.01|-7:-0.0
chr1	9717546	650354	G	T	.	.	ALLELEID=628297;CLNDN=Immunodeficiency_14;CLNDISDB=MONDO:MONDO:0014222,MedGen:C3714976,OMIM:615513;CLNHGVS=NC_000001.11:g.9717546G>T;CLNREVSTAT=criteria_provided,_single_submitter;CLNSIG=Uncertain_significance;CLNVC=single_nucleotide_variant;CLNVCSO=SO:0001483;GENEINFO=PIK3CD:5293;MC=SO:0001583|missense_variant;ORIGIN=1;RS=770390674;Pangolin=ENSG00000171608.16|24:0.03|-9:-0.01
chr1	9717571	942111	C	T	.	.	ALLELEID=930713;CLNDN=Immunodeficiency_14;CLNDISDB=MONDO:MONDO:0014222,MedGen:C3714976,OMIM:615513;CLNHGVS=NC_000001.11:g.9717571C>T;CLNREVSTAT=criteria_provided,_single_submitter;CLNSIG=Uncertain_significance;CLNVC=single_nucleotide_variant;CLNVCSO=SO:0001483;GENEINFO=PIK3CD:5293;MC=SO:0001583|missense_variant;ORIGIN=1;Pangolin=ENSG00000171608.16|-1:0.0|-34:-0.0
chr1	9717576	871046	C	T	.	.	ALLELEID=858977;CLNDN=Immunodeficiency_14|not_provided;CLNDISDB=MONDO:MONDO:0014222,MedGen:C3714976,OMIM:615513|MedGen:CN517202;CLNHGVS=NC_000001.11:g.9717576C>T;CLNREVSTAT=criteria_provided,_multiple_submitters,_no_conflicts;CLNSIG=Uncertain_significance;CLNVC=single_nucleotide_variant;CLNVCSO=SO:0001483;GENEINFO=PIK3CD:5293;MC=SO:0001583|missense_variant;ORIGIN=1;Pangolin=ENSG00000171608.16|18:0.0|-39:-0.01
chr1	9717577	850940	G	A	.	.	ALLELEID=824557;CLNDN=Immunodeficiency_14;CLNDISDB=MONDO:MONDO:0014222,MedGen:C3714976,OMIM:615513;CLNHGVS=NC_000001.11:g.9717577G>A;CLNREVSTAT=criteria_provided,_multiple_submitters,_no_conflicts;CLNSIG=Uncertain_significance;CLNVC=single_nucleotide_variant;CLNVCSO=SO:0001483;GENEINFO=PIK3CD:5293;MC=SO:0001583|missense_variant;ORIGIN=17;Pangolin=ENSG00000171608.16|-7:0.0|-40:-0.0
chr1	9717582	851728	G	A	.	.	ALLELEID=824558;CLNDN=Immunodeficiency_14;CLNDISDB=MONDO:MONDO:0014222,MedGen:C3714976,OMIM:615513;CLNHGVS=NC_000001.11:g.9717582G>A;CLNREVSTAT=criteria_provided,_single_submitter;CLNSIG=Uncertain_significance;CLNVC=single_nucleotide_variant;CLNVCSO=SO:0001483;GENEINFO=PIK3CD:5293;MC=SO:0001583|missense_variant;ORIGIN=1;Pangolin=ENSG00000171608.16|44:0.0|12:-0.0
chr1	9717608	578525	C	G	.	.	ALLELEID=558601;CLNDN=Immunodeficiency_14;CLNDISDB=MONDO:MONDO:0014222,MedGen:C3714976,OMIM:615513;CLNHGVS=NC_000001.11:g.9717608C>G;CLNREVSTAT=criteria_provided,_single_submitter;CLNSIG=Uncertain_significance;CLNVC=single_nucleotide_variant;CLNVCSO=SO:0001483;GENEINFO=PIK3CD:5293;MC=SO:0001583|missense_variant;ORIGIN=1;RS=28730670;Pangolin=ENSG00000171608.16|36:0.0|18:-0.0
chr1	9718691	1056327	C	T	.	.	ALLELEID=1040406;CLNDN=Immunodeficiency_14;CLNDISDB=MONDO:MONDO:0014222,MedGen:C3714976,OMIM:615513;CLNHGVS=NC_000001.11:g.9718691C>T;CLNREVSTAT=criteria_provided,_single_submitter;CLNSIG=Uncertain_significance;CLNVC=single_nucleotide_variant;CLNVCSO=SO:0001483;GENEINFO=PIK3CD:5293;MC=SO:0001627|intron_variant;ORIGIN=1;Pangolin=ENSG00000171608.16|15:0.03|3:-0.01
chr1	9718738	541086	C	T	.	.	AF_EXAC=2e-05;ALLELEID=516106;CLNDN=Immunodeficiency_14;CLNDISDB=MONDO:MONDO:0014222,MedGen:C3714976,OMIM:615513;CLNHGVS=NC_000001.11:g.9718738C>T;CLNREVSTAT=criteria_provided,_single_submitter;CLNSIG=Uncertain_significance;CLNVC=single_nucleotide_variant;CLNVCSO=SO:0001483;GENEINFO=PIK3CD:5293;MC=SO:0001819|synonymous_variant;ORIGIN=1;RS=770064539;Pangolin=ENSG00000171608.16|-44:0.01|21:-0.02
chr1	9718743	1011802	C	T	.	.	ALLELEID=987823;CLNDN=Immunodeficiency_14;CLNDISDB=MONDO:MONDO:0014222,MedGen:C3714976,OMIM:615513;CLNHGVS=NC_000001.11:g.9718743C>T;CLNREVSTAT=criteria_provided,_single_submitter;CLNSIG=Uncertain_significance;CLNVC=single_nucleotide_variant;CLNVCSO=SO:0001483;GENEINFO=PIK3CD:5293;MC=SO:0001583|missense_variant;ORIGIN=1;Pangolin=ENSG00000171608.16|-49:0.0|16:-0.0
chr1	9718745	1024241	G	C	.	.	ALLELEID=1003082;CLNDN=Immunodeficiency_14;CLNDISDB=MONDO:MONDO:0014222,MedGen:C3714976,OMIM:615513;CLNHGVS=NC_000001.11:g.9718745G>C;CLNREVSTAT=criteria_provided,_single_submitter;CLNSIG=Uncertain_significance;CLNVC=single_nucleotide_variant;CLNVCSO=SO:0001483;GENEINFO=PIK3CD:5293;MC=SO:0001583|missense_variant;ORIGIN=1;Pangolin=ENSG00000171608.16|14:0.0|-3:-0.0
chr1	9718781	971212	G	A	.	.	ALLELEID=952560;CLNDN=Immunodeficiency_14;CLNDISDB=MONDO:MONDO:0014222,MedGen:C3714976,OMIM:615513;CLNHGVS=NC_000001.11:g.9718781G>A;CLNREVSTAT=criteria_provided,_single_submitter;CLNSIG=Uncertain_significance;CLNVC=single_nucleotide_variant;CLNVCSO=SO:0001483;GENEINFO=PIK3CD:5293;MC=SO:0001583|missense_variant;ORIGIN=1;Pangolin=ENSG00000171608.16|-39:0.0|-22:-0.0
chr1	9718820	546585	G	A	.	.	AF_ESP=8e-05;ALLELEID=537074;CLNDN=not_provided;CLNDISDB=MedGen:CN517202;CLNHGVS=NC_000001.11:g.9718820G>A;CLNREVSTAT=criteria_provided,_single_submitter;CLNSIG=Uncertain_significance;CLNVC=single_nucleotide_variant;CLNVCSO=SO:0001483;GENEINFO=PIK3CD:5293;MC=SO:0001583|missense_variant;ORIGIN=1;RS=149331749;Pangolin=ENSG00000171608.16|2:0.0|34:-0.0
chr1	9718830	862071	G	A	.	.	ALLELEID=824559;CLNDN=Immunodeficiency_14;CLNDISDB=MONDO:MONDO:0014222,MedGen:C3714976,OMIM:615513;CLNHGVS=NC_000001.11:g.9718830G>A;CLNREVSTAT=criteria_provided,_single_submitter;CLNSIG=Uncertain_significance;CLNVC=single_nucleotide_variant;CLNVCSO=SO:0001483;GENEINFO=PIK3CD:5293;MC=SO:0001583|missense_variant;ORIGIN=1;Pangolin=ENSG00000171608.16|45:0.0|24:-0.0
chr1	9718862	581916	G	A	.	.	AF_EXAC=1e-05;ALLELEID=558044;CLNDN=Immunodeficiency_14|not_provided;CLNDISDB=MONDO:MONDO:0014222,MedGen:C3714976,OMIM:615513|MedGen:CN517202;CLNHGVS=NC_000001.11:g.9718862G>A;CLNREVSTAT=criteria_provided,_multiple_submitters,_no_conflicts;CLNSIG=Uncertain_significance;CLNVC=single_nucleotide_variant;CLNVCSO=SO:0001483;GENEINFO=PIK3CD:5293;MC=SO:0001583|missense_variant;ORIGIN=1;RS=571644641;Pangolin=ENSG00000171608.16|-8:0.0|20:-0.0
chr1	9718886	871047	C	T	.	.	ALLELEID=858978;CLNDN=not_provided;CLNDISDB=MedGen:CN517202;CLNHGVS=NC_000001.11:g.9718886C>T;CLNREVSTAT=criteria_provided,_single_submitter;CLNSIG=Uncertain_significance;CLNVC=single_nucleotide_variant;CLNVCSO=SO:0001483;GENEINFO=PIK3CD:5293;MC=SO:0001583|missense_variant;ORIGIN=1;Pangolin=ENSG00000171608.16|-32:0.0|29:-0.0
chr1	9718915	651966	G	A	.	.	AF_EXAC=1e-05;ALLELEID=628298;CLNDN=Immunodeficiency_14;CLNDISDB=MONDO:MONDO:0014222,MedGen:C3714976,OMIM:615513;CLNHGVS=NC_000001.11:g.9718915G>A;CLNREVSTAT=criteria_provided,_single_submitter;CLNSIG=Uncertain_significance;CLNVC=single_nucleotide_variant;CLNVCSO=SO:0001483;GENEINFO=PIK3CD:5293;MC=SO:0001819|synonymous_variant;ORIGIN=1;RS=758253493;Pangolin=ENSG00000171608.16|-3:0.19|0:-0.38
chr1	9719949	951325	T	C	.	.	ALLELEID=922177;CLNDN=Immunodeficiency_14;CLNDISDB=MONDO:MONDO:0014222,MedGen:C3714976,OMIM:615513;CLNHGVS=NC_000001.11:g.9719949T>C;CLNREVSTAT=criteria_provided,_single_submitter;CLNSIG=Uncertain_significance;CLNVC=single_nucleotide_variant;CLNVCSO=SO:0001483;GENEINFO=PIK3CD:5293;MC=SO:0001583|missense_variant;ORIGIN=1;Pangolin=ENSG00000171608.16|-28:0.0|17:-0.0
chr1	9719997	582244	A	G	.	.	ALLELEID=558603;CLNDN=Immunodeficiency_14;CLNDISDB=MONDO:MONDO:0014222,MedGen:C3714976,OMIM:615513;CLNHGVS=NC_000001.11:g.9719997A>G;CLNREVSTAT=criteria_provided,_single_submitter;CLNSIG=Uncertain_significance;CLNVC=single_nucleotide_variant;CLNVCSO=SO:0001483;GENEINFO=PIK3CD:5293;MC=SO:0001583|missense_variant;ORIGIN=1;RS=1035624064;Pangolin=ENSG00000171608.16|20:0.01|20:-0.0
chr1	9720009	947437	C	T	.	.	ALLELEID=922178;CLNDN=Immunodeficiency_14;CLNDISDB=MONDO:MONDO:0014222,MedGen:C3714976,OMIM:615513;CLNHGVS=NC_000001.11:g.9720009C>T;CLNREVSTAT=criteria_provided,_single_submitter;CLNSIG=Uncertain_significance;CLNVC=single_nucleotide_variant;CLNVCSO=SO:0001483;GENEINFO=PIK3CD:5293;MC=SO:0001583|missense_variant;ORIGIN=1;Pangolin=ENSG00000171608.16|-43:0.0|8:-0.0
chr1	9720020	645804	C	T	.	.	AF_EXAC=4e-05;ALLELEID=650778;CLNDN=Immunodeficiency_14;CLNDISDB=MONDO:MONDO:0014222,MedGen:C3714976,OMIM:615513;CLNHGVS=NC_000001.11:g.9720020C>T;CLNREVSTAT=criteria_provided,_single_submitter;CLNSIG=Uncertain_significance;CLNVC=single_nucleotide_variant;CLNVCSO=SO:0001483;GENEINFO=PIK3CD:5293;MC=SO:0001627|intron_variant;ORIGIN=1;RS=763675477;Pangolin=ENSG00000171608.16|-3:0.0|-3:-0.01
chr1	9720021	969000	G	A	.	.	ALLELEID=960436;CLNDN=Immunodeficiency_14;CLNDISDB=MONDO:MONDO:0014222,MedGen:C3714976,OMIM:615513;CLNHGVS=NC_000001.11:g.9720021G>A;CLNREVSTAT=criteria_provided,_single_submitter;CLNSIG=Uncertain_significance;CLNVC=single_nucleotide_variant;CLNVCSO=SO:0001483;GENEINFO=PIK3CD:5293;MC=SO:0001627|intron_variant;ORIGIN=1;Pangolin=ENSG00000171608.16|-4:0.01|-4:-0.0
chr1	9720151	541082	G	A	.	.	AF_ESP=8e-05;AF_EXAC=3e-05;AF_TGP=0.0002;ALLELEID=516143;CLNDN=Immunodeficiency_14;CLNDISDB=MONDO:MONDO:0014222,MedGen:C3714976,OMIM:615513;CLNHGVS=NC_000001.11:g.9720151G>A;CLNREVSTAT=criteria_provided,_single_submitter;CLNSIG=Uncertain_significance;CLNVC=single_nucleotide_variant;CLNVCSO=SO:0001483;GENEINFO=PIK3CD:5293;MC=SO:0001583|missense_variant;ORIGIN=1;RS=373779625;Pangolin=ENSG00000171608.16|-39:0.0|-39:-0.0
chr1	9720174	1061373	G	A	.	.	ALLELEID=1040407;CLNDN=Immunodeficiency_14;CLNDISDB=MONDO:MONDO:0014222,MedGen:C3714976,OMIM:615513;CLNHGVS=NC_000001.11:g.9720174G>A;CLNREVSTAT=criteria_provided,_single_submitter;CLNSIG=Uncertain_significance;CLNVC=single_nucleotide_variant;CLNVCSO=SO:0001483;GENEINFO=PIK3CD:5293;MC=SO:0001583|missense_variant;ORIGIN=1;Pangolin=ENSG00000171608.16|30:0.0|-19:-0.0
chr1	9720204	970345	G	A	.	.	ALLELEID=952561;CLNDN=Immunodeficiency_14;CLNDISDB=MONDO:MONDO:0014222,MedGen:C3714976,OMIM:615513;CLNHGVS=NC_000001.11:g.9720204G>A;CLNREVSTAT=criteria_provided,_single_submitter;CLNSIG=Uncertain_significance;CLNVC=single_nucleotide_variant;CLNVCSO=SO:0001483;GENEINFO=PIK3CD:5293;MC=SO:0001583|missense_variant;ORIGIN=1;Pangolin=ENSG00000171608.16|38:0.0|-1:-0.0
chr1	9720207	1032966	G	A	.	.	ALLELEID=1019438;CLNDN=Immunodeficiency_14;CLNDISDB=MONDO:MONDO:0014222,MedGen:C3714976,OMIM:615513;CLNHGVS=NC_000001.11:g.9720207G>A;CLNREVSTAT=criteria_provided,_single_submitter;CLNSIG=Uncertain_significance;CLNVC=single_nucleotide_variant;CLNVCSO=SO:0001483;GENEINFO=PIK3CD:5293;MC=SO:0001583|missense_variant;ORIGIN=0;Pangolin=ENSG00000171608.16|-4:0.03|35:-0.0
chr1	9720618	1038802	A	C	.	.	ALLELEID=1023589;CLNDN=Immunodeficiency_14;CLNDISDB=MONDO:MONDO:0014222,MedGen:C3714976,OMIM:615513;CLNHGVS=NC_000001.11:g.9720618A>C;CLNREVSTAT=criteria_provided,_single_submitter;CLNSIG=Uncertain_significance;CLNVC=single_nucleotide_variant;CLNVCSO=SO:0001483;GENEINFO=PIK3CD:5293;MC=SO:0001583|missense_variant;ORIGIN=1;Pangolin=ENSG00000171608.16|-7:0.02|-7:-0.0
chr1	9720623	1003258	G	A	.	.	ALLELEID=987824;CLNDN=Immunodeficiency_14;CLNDISDB=MONDO:MONDO:0014222,MedGen:C3714976,OMIM:615513;CLNHGVS=NC_000001.11:g.9720623G>A;CLNREVSTAT=criteria_provided,_single_submitter;CLNSIG=Uncertain_significance;CLNVC=single_nucleotide_variant;CLNVCSO=SO:0001483;GENEINFO=PIK3CD:5293;MC=SO:0001583|missense_variant;ORIGIN=1;Pangolin=ENSG00000171608.16|-12:0.03|-25:-0.0
chr1	9720627	1057795	G	A	.	.	ALLELEID=1040408;CLNDN=Immunodeficiency_14;CLNDISDB=MONDO:MONDO:0014222,MedGen:C3714976,OMIM:615513;CLNHGVS=NC_000001.11:g.9720627G>A;CLNREVSTAT=criteria_provided,_single_submitter;CLNSIG=Uncertain_significance;CLNVC=single_nucleotide_variant;CLNVCSO=SO:0001483;GENEINFO=PIK3CD:5293;MC=SO:0001583|missense_variant;ORIGIN=1;Pangolin=ENSG00000171608.16|-29:0.0|-16:-0.05
chr1	9720636	958586	A	C	.	.	ALLELEID=942151;CLNDN=Immunodeficiency_14;CLNDISDB=MONDO:MONDO:0014222,MedGen:C3714976,OMIM:615513;CLNHGVS=NC_000001.11:g.9720636A>C;CLNREVSTAT=criteria_provided,_single_submitter;CLNSIG=Uncertain_significance;CLNVC=single_nucleotide_variant;CLNVCSO=SO:0001483;GENEINFO=PIK3CD:5293;MC=SO:0001583|missense_variant;ORIGIN=1;Pangolin=ENSG00000171608.16|-38:0.0|-25:-0.03
chr1	9720653	541087	G	A	.	.	AF_EXAC=0.00018;AF_TGP=0.0004;ALLELEID=516251;CLNDN=Immunodeficiency_14;CLNDISDB=MONDO:MONDO:0014222,MedGen:C3714976,OMIM:615513;CLNHGVS=NC_000001.11:g.9720653G>A;CLNREVSTAT=criteria_provided,_multiple_submitters,_no_conflicts;CLNSIG=Uncertain_significance;CLNVC=single_nucleotide_variant;CLNVCSO=SO:0001483;GENEINFO=PIK3CD:5293;MC=SO:0001583|missense_variant;ORIGIN=1;RS=545136223;Pangolin=ENSG00000171608.16|8:0.0|-42:-0.03
chr1	9720794	582515	A	G	.	.	ALLELEID=557431;CLNDN=Immunodeficiency_14|not_provided;CLNDISDB=MONDO:MONDO:0014222,MedGen:C3714976,OMIM:615513|MedGen:CN517202;CLNHGVS=NC_000001.11:g.9720794A>G;CLNREVSTAT=criteria_provided,_multiple_submitters,_no_conflicts;CLNSIG=Uncertain_significance;CLNVC=single_nucleotide_variant;CLNVCSO=SO:0001483;GENEINFO=PIK3CD:5293;MC=SO:0001583|missense_variant;ORIGIN=1;RS=1557669079;Pangolin=ENSG00000171608.16|-49:0.01|-49:-0.01
chr1	9720854	1007417	C	T	.	.	ALLELEID=987825;CLNDN=Immunodeficiency_14;CLNDISDB=MONDO:MONDO:0014222,MedGen:C3714976,OMIM:615513;CLNHGVS=NC_000001.11:g.9720854C>T;CLNREVSTAT=criteria_provided,_single_submitter;CLNSIG=Uncertain_significance;CLNVC=single_nucleotide_variant;CLNVCSO=SO:0001483;GENEINFO=PIK3CD:5293;MC=SO:0001583|missense_variant;ORIGIN=1;Pangolin=ENSG00000171608.16|-2:0.04|19:-0.0
chr1	9720862	806050	C	T	.	.	AF_EXAC=1e-05;ALLELEID=794748;CLNDN=Immunodeficiency_14|not_provided;CLNDISDB=MONDO:MONDO:0014222,MedGen:C3714976,OMIM:615513|MedGen:CN517202;CLNHGVS=NC_000001.11:g.9720862C>T;CLNREVSTAT=criteria_provided,_multiple_submitters,_no_conflicts;CLNSIG=Uncertain_significance;CLNVC=single_nucleotide_variant;CLNVCSO=SO:0001483;GENEINFO=PIK3CD:5293;MC=SO:0001583|missense_variant;ORIGIN=1;RS=780269932;Pangolin=ENSG00000171608.16|-2:0.0|47:-0.0
chr1	9720893	952541	A	G	.	.	ALLELEID=922179;CLNDN=Immunodeficiency_14;CLNDISDB=MONDO:MONDO:0014222,MedGen:C3714976,OMIM:615513;CLNHGVS=NC_000001.11:g.9720893A>G;CLNREVSTAT=criteria_provided,_single_submitter;CLNSIG=Uncertain_significance;CLNVC=single_nucleotide_variant;CLNVCSO=SO:0001483;GENEINFO=PIK3CD:5293;MC=SO:0001583|missense_variant;ORIGIN=1;Pangolin=ENSG00000171608.16|-1:0.25|16:-0.01
chr1	9720923	1053527	C	T	.	.	ALLELEID=1040409;CLNDN=Immunodeficiency_14;CLNDISDB=MONDO:MONDO:0014222,MedGen:C3714976,OMIM:615513;CLNHGVS=NC_000001.11:g.9720923C>T;CLNREVSTAT=criteria_provided,_single_submitter;CLNSIG=Uncertain_significance;CLNVC=single_nucleotide_variant;CLNVCSO=SO:0001483;GENEINFO=PIK3CD:5293;MC=SO:0001627|intron_variant;ORIGIN=1;Pangolin=ENSG00000171608.16|-14:0.01|-10:-0.0
chr1	9721118	636918	TC	T	.	.	ALLELEID=624755;CLNDN=not_provided;CLNDISDB=MedGen:CN517202;CLNHGVS=NC_000001.11:g.9721124del;CLNREVSTAT=criteria_provided,_single_submitter;CLNSIG=Uncertain_significance;CLNVC=Deletion;CLNVCSO=SO:0000159;GENEINFO=PIK3CD:5293;MC=SO:0001627|intron_variant;ORIGIN=1;RS=1313771986;Pangolin=ENSG00000171608.16|-12:0.09|9:-0.07
chr1	9721146	651306	C	T	.	.	ALLELEID=628299;CLNDN=Immunodeficiency_14;CLNDISDB=MONDO:MONDO:0014222,MedGen:C3714976,OMIM:615513;CLNHGVS=NC_000001.11:g.9721146C>T;CLNREVSTAT=criteria_provided,_single_submitter;CLNSIG=Uncertain_significance;CLNVC=single_nucleotide_variant;CLNVCSO=SO:0001483;GENEINFO=PIK3CD:5293;MC=SO:0001583|missense_variant;ORIGIN=1;RS=1302155596;Pangolin=ENSG00000171608.16|-19:0.0|-19:-0.0
chr1	9721151	801431	C	T	.	.	ALLELEID=790020;CLNDN=Immunodeficiency_14;CLNDISDB=MONDO:MONDO:0014222,MedGen:C3714976,OMIM:615513;CLNHGVS=NC_000001.11:g.9721151C>T;CLNREVSTAT=criteria_provided,_single_submitter;CLNSIG=Uncertain_significance;CLNVC=single_nucleotide_variant;CLNVCSO=SO:0001483;GENEINFO=PIK3CD:5293;MC=SO:0001583|missense_variant;ORIGIN=0;RS=1570385564;Pangolin=ENSG00000171608.16|-24:0.0|-45:-0.0
chr1	9721211	844529	G	A	.	.	ALLELEID=824560;CLNDN=Immunodeficiency_14;CLNDISDB=MONDO:MONDO:0014222,MedGen:C3714976,OMIM:615513;CLNHGVS=NC_000001.11:g.9721211G>A;CLNREVSTAT=criteria_provided,_single_submitter;CLNSIG=Uncertain_significance;CLNVC=single_nucleotide_variant;CLNVCSO=SO:0001483;GENEINFO=PIK3CD:5293;MC=SO:0001583|missense_variant;ORIGIN=1;Pangolin=ENSG00000171608.16|4:0.01|-1:-0.0
chr1	9721214	424409	G	C	.	.	AF_ESP=0.00031;AF_EXAC=0.0001;ALLELEID=405271;CLNDN=Immunodeficiency_14|not_specified;CLNDISDB=MONDO:MONDO:0014222,MedGen:C3714976,OMIM:615513|MedGen:CN169374;CLNHGVS=NC_000001.11:g.9721214G>C;CLNREVSTAT=criteria_provided,_multiple_submitters,_no_conflicts;CLNSIG=Uncertain_significance;CLNVC=single_nucleotide_variant;CLNVCSO=SO:0001483;GENEINFO=PIK3CD:5293;MC=SO:0001583|missense_variant;ORIGIN=1;RS=143068130;Pangolin=ENSG00000171608.16|-4:0.01|1:-0.04
chr1	9721238	1058110	C	T	.	.	ALLELEID=1040410;CLNDN=Immunodeficiency_14;CLNDISDB=MONDO:MONDO:0014222,MedGen:C3714976,OMIM:615513;CLNHGVS=NC_000001.11:g.9721238C>T;CLNREVSTAT=criteria_provided,_single_submitter;CLNSIG=Uncertain_significance;CLNVC=single_nucleotide_variant;CLNVCSO=SO:0001483;GENEINFO=PIK3CD:5293;MC=SO:0001583|missense_variant;ORIGIN=1;Pangolin=ENSG00000171608.16|-28:0.0|-23:-0.01
chr1	9721239	575784	G	A	.	.	AF_ESP=8e-05;AF_EXAC=2e-05;ALLELEID=558605;CLNDN=Immunodeficiency_14;CLNDISDB=MONDO:MONDO:0014222,MedGen:C3714976,OMIM:615513;CLNHGVS=NC_000001.11:g.9721239G>A;CLNREVSTAT=criteria_provided,_single_submitter;CLNSIG=Uncertain_significance;CLNVC=single_nucleotide_variant;CLNVCSO=SO:0001483;GENEINFO=PIK3CD:5293;MC=SO:0001583|missense_variant;ORIGIN=1;RS=138090835;Pangolin=ENSG00000171608.16|9:0.01|-24:-0.0
chr1	9721478	1035905	G	A	.	.	ALLELEID=1023590;CLNDN=Immunodeficiency_14;CLNDISDB=MONDO:MONDO:0014222,MedGen:C3714976,OMIM:615513;CLNHGVS=NC_000001.11:g.9721478G>A;CLNREVSTAT=criteria_provided,_single_submitter;CLNSIG=Uncertain_significance;CLNVC=single_nucleotide_variant;CLNVCSO=SO:0001483;GENEINFO=PIK3CD:5293;MC=SO:0001583|missense_variant;ORIGIN=1;Pangolin=ENSG00000171608.16|5:0.01|13:-0.0
chr1	9721496	1002649	G	A	.	.	ALLELEID=987826;CLNDN=Immunodeficiency_14;CLNDISDB=MONDO:MONDO:0014222,MedGen:C3714976,OMIM:615513;CLNHGVS=NC_000001.11:g.9721496G>A;CLNREVSTAT=criteria_provided,_single_submitter;CLNSIG=Uncertain_significance;CLNVC=single_nucleotide_variant;CLNVCSO=SO:0001483;GENEINFO=PIK3CD:5293;MC=SO:0001583|missense_variant;ORIGIN=1;Pangolin=ENSG00000171608.16|-13:0.01|-5:-0.01
chr1	9721513	966163	C	T	.	.	ALLELEID=952562;CLNDN=Immunodeficiency_14;CLNDISDB=MONDO:MONDO:0014222,MedGen:C3714976,OMIM:615513;CLNHGVS=NC_000001.11:g.9721513C>T;CLNREVSTAT=criteria_provided,_single_submitter;CLNSIG=Uncertain_significance;CLNVC=single_nucleotide_variant;CLNVCSO=SO:0001483;GENEINFO=PIK3CD:5293;MC=SO:0001819|synonymous_variant;ORIGIN=1;Pangolin=ENSG00000171608.16|-2:0.03|-38:-0.0
chr1	9721524	953539	A	G	.	.	ALLELEID=942152;CLNDN=Immunodeficiency_14;CLNDISDB=MONDO:MONDO:0014222,MedGen:C3714976,OMIM:615513;CLNHGVS=NC_000001.11:g.9721524A>G;CLNREVSTAT=criteria_provided,_single_submitter;CLNSIG=Uncertain_significance;CLNVC=single_nucleotide_variant;CLNVCSO=SO:0001483;GENEINFO=PIK3CD:5293;MC=SO:0001583|missense_variant;ORIGIN=1;Pangolin=ENSG00000171608.16|42:0.0|-33:-0.0
chr1	9721592	643256	C	T	.	.	AF_EXAC=1e-05;AF_TGP=0.0002;ALLELEID=650694;CLNDN=Immunodeficiency_14;CLNDISDB=MONDO:MONDO:0014222,MedGen:C3714976,OMIM:615513;CLNHGVS=NC_000001.11:g.9721592C>T;CLNREVSTAT=criteria_provided,_single_submitter;CLNSIG=Uncertain_significance;CLNVC=single_nucleotide_variant;CLNVCSO=SO:0001483;GENEINFO=PIK3CD:5293;MC=SO:0001627|intron_variant;ORIGIN=1;RS=201785210;Pangolin=ENSG00000171608.16|-5:0.13|-10:-0.01
chr1	9721602	1032967	C	T	.	.	ALLELEID=1019439;CLNDN=Immunodeficiency_14;CLNDISDB=MONDO:MONDO:0014222,MedGen:C3714976,OMIM:615513;CLNHGVS=NC_000001.11:g.9721602C>T;CLNREVSTAT=criteria_provided,_single_submitter;CLNSIG=Uncertain_significance;CLNVC=single_nucleotide_variant;CLNVCSO=SO:0001483;GENEINFO=PIK3CD:5293;MC=SO:0001627|intron_variant;ORIGIN=8;Pangolin=ENSG00000171608.16|11:0.01|-15:-0.1
chr1	9721864	1017021	A	G	.	.	ALLELEID=1003083;CLNDN=Immunodeficiency_14;CLNDISDB=MONDO:MONDO:0014222,MedGen:C3714976,OMIM:615513;CLNHGVS=NC_000001.11:g.9721864A>G;CLNREVSTAT=criteria_provided,_single_submitter;CLNSIG=Uncertain_significance;CLNVC=single_nucleotide_variant;CLNVCSO=SO:0001483;GENEINFO=PIK3CD:5293;MC=SO:0001627|intron_variant;ORIGIN=1;Pangolin=ENSG00000171608.16|-19:0.36|-4:-0.01
chr1	9721865	1064359	G	A	.	.	ALLELEID=1040411;CLNDN=Immunodeficiency_14;CLNDISDB=MONDO:MONDO:0014222,MedGen:C3714976,OMIM:615513;CLNHGVS=NC_000001.11:g.9721865G>A;CLNREVSTAT=criteria_provided,_single_submitter;CLNSIG=Uncertain_significance;CLNVC=single_nucleotide_variant;CLNVCSO=SO:0001483;GENEINFO=PIK3CD:5293;MC=SO:0001627|intron_variant;ORIGIN=1;Pangolin=ENSG00000171608.16|-20:0.26|-5:-0.0
chr1	9721993	639617	C	G	.	.	ALLELEID=628300;CLNDN=Immunodeficiency_14;CLNDISDB=MONDO:MONDO:0014222,MedGen:C3714976,OMIM:615513;CLNHGVS=NC_000001.11:g.9721993C>G;CLNREVSTAT=criteria_provided,_single_submitter;CLNSIG=Uncertain_significance;CLNVC=single_nucleotide_variant;CLNVCSO=SO:0001483;GENEINFO=PIK3CD:5293;MC=SO:0001583|missense_variant;ORIGIN=1;RS=1481047336;Pangolin=ENSG00000171608.16|-18:0.0|27:-0.0
chr1	9722014	943777	G	A	.	.	ALLELEID=930715;CLNDN=Immunodeficiency_14;CLNDISDB=MONDO:MONDO:0014222,MedGen:C3714976,OMIM:615513;CLNHGVS=NC_000001.11:g.9722014G>A;CLNREVSTAT=criteria_provided,_single_submitter;CLNSIG=Uncertain_significance;CLNVC=single_nucleotide_variant;CLNVCSO=SO:0001483;GENEINFO=PIK3CD:5293;MC=SO:0001583|missense_variant;ORIGIN=1;Pangolin=ENSG00000171608.16|-39:0.0|-32:-0.0
chr1	9722087	639942	C	T	.	.	AF_EXAC=3e-05;ALLELEID=628301;CLNDN=Immunodeficiency_14;CLNDISDB=MONDO:MONDO:0014222,MedGen:C3714976,OMIM:615513;CLNHGVS=NC_000001.11:g.9722087C>T;CLNREVSTAT=criteria_provided,_single_submitter;CLNSIG=Uncertain_significance;CLNVC=single_nucleotide_variant;CLNVCSO=SO:0001483;GENEINFO=PIK3CD:5293;MC=SO:0001583|missense_variant;ORIGIN=1;RS=765640030;Pangolin=ENSG00000171608.16|-2:0.0|29:-0.0
chr1	9722113	948975	C	G	.	.	ALLELEID=922180;CLNDN=Immunodeficiency_14;CLNDISDB=MONDO:MONDO:0014222,MedGen:C3714976,OMIM:615513;CLNHGVS=NC_000001.11:g.9722113C>G;CLNREVSTAT=criteria_provided,_single_submitter;CLNSIG=Uncertain_significance;CLNVC=single_nucleotide_variant;CLNVCSO=SO:0001483;GENEINFO=PIK3CD:5293;MC=SO:0001583|missense_variant;ORIGIN=1;Pangolin=ENSG00000171608.16|-30:0.01|3:-0.01
chr1	9722125	960245	G	A	.	.	ALLELEID=942153;CLNDN=Immunodeficiency_14;CLNDISDB=MONDO:MONDO:0014222,MedGen:C3714976,OMIM:615513;CLNHGVS=NC_000001.11:g.9722125G>A;CLNREVSTAT=criteria_provided,_single_submitter;CLNSIG=Uncertain_significance;CLNVC=single_nucleotide_variant;CLNVCSO=SO:0001483;GENEINFO=PIK3CD:5293;MC=SO:0001583|missense_variant;ORIGIN=1;Pangolin=ENSG00000171608.16|25:0.0|-9:-0.0
chr1	9722133	541083	C	A	.	.	AF_EXAC=3e-05;ALLELEID=516147;CLNDN=Immunodeficiency_14;CLNDISDB=MONDO:MONDO:0014222,MedGen:C3714976,OMIM:615513;CLNHGVS=NC_000001.11:g.9722133C>A;CLNREVSTAT=criteria_provided,_single_submitter;CLNSIG=Uncertain_significance;CLNVC=single_nucleotide_variant;CLNVCSO=SO:0001483;GENEINFO=PIK3CD:5293;MC=SO:0001583|missense_variant;ORIGIN=1;RS=755934302;Pangolin=ENSG00000171608.16|-17:0.0|20:-0.0
chr1	9722305	846790	G	A	.	.	ALLELEID=824561;CLNDN=Immunodeficiency_14;CLNDISDB=MONDO:MONDO:0014222,MedGen:C3714976,OMIM:615513;CLNHGVS=NC_000001.11:g.9722305G>A;CLNREVSTAT=criteria_provided,_single_submitter;CLNSIG=Uncertain_significance;CLNVC=single_nucleotide_variant;CLNVCSO=SO:0001483;GENEINFO=PIK3CD:5293;MC=SO:0001583|missense_variant;ORIGIN=1;Pangolin=ENSG00000171608.16|5:0.0|23:-0.0
chr1	9722320	582568	G	A	.	.	AF_EXAC=7e-05;ALLELEID=558046;CLNDN=Immunodeficiency_14;CLNDISDB=MONDO:MONDO:0014222,MedGen:C3714976,OMIM:615513;CLNHGVS=NC_000001.11:g.9722320G>A;CLNREVSTAT=criteria_provided,_single_submitter;CLNSIG=Uncertain_significance;CLNVC=single_nucleotide_variant;CLNVCSO=SO:0001483;GENEINFO=PIK3CD:5293;MC=SO:0001583|missense_variant;ORIGIN=1;RS=200226248;Pangolin=ENSG00000171608.16|36:0.0|-10:-0.0
chr1	9722321	1055754	G	T	.	.	ALLELEID=1040412;CLNDN=Immunodeficiency_14;CLNDISDB=MONDO:MONDO:0014222,MedGen:C3714976,OMIM:615513;CLNHGVS=NC_000001.11:g.9722321G>T;CLNREVSTAT=criteria_provided,_single_submitter;CLNSIG=Uncertain_significance;CLNVC=single_nucleotide_variant;CLNVCSO=SO:0001483;GENEINFO=PIK3CD:5293;MC=SO:0001583|missense_variant;ORIGIN=1;Pangolin=ENSG00000171608.16|35:0.0|-11:-0.0
chr1	9722329	663967	G	A	.	.	AF_ESP=8e-05;AF_EXAC=2e-05;ALLELEID=628302;CLNDN=Immunodeficiency_14;CLNDISDB=MONDO:MONDO:0014222,MedGen:C3714976,OMIM:615513;CLNHGVS=NC_000001.11:g.9722329G>A;CLNREVSTAT=criteria_provided,_multiple_submitters,_no_conflicts;CLNSIG=Uncertain_significance;CLNVC=single_nucleotide_variant;CLNVCSO=SO:0001483;CLNVI=ARUP_Laboratories,_Molecular_Genetics_and_Genomics,ARUP_Laboratories:1806593;GENEINFO=PIK3CD:5293;MC=SO:0001583|missense_variant;ORIGIN=1;RS=370932461;Pangolin=ENSG00000171608.16|27:0.0|-1:-0.0
chr1	9722333	503831	GCAT	G	.	.	ALLELEID=495087;CLNDN=not_provided;CLNDISDB=MedGen:CN517202;CLNHGVS=NC_000001.11:g.9722335_9722337ATC[1];CLNREVSTAT=criteria_provided,_single_submitter;CLNSIG=Uncertain_significance;CLNVC=Microsatellite;CLNVCSO=SO:0000289;GENEINFO=PIK3CD:5293;MC=SO:0001822|inframe_deletion;ORIGIN=1;RS=1553171177;Pangolin=ENSG00000171608.16|-5:0.01|23:-0.01
chr1	9722362	1007559	G	A	.	.	ALLELEID=987827;CLNDN=Immunodeficiency_14;CLNDISDB=MONDO:MONDO:0014222,MedGen:C3714976,OMIM:615513;CLNHGVS=NC_000001.11:g.9722362G>A;CLNREVSTAT=criteria_provided,_single_submitter;CLNSIG=Uncertain_significance;CLNVC=single_nucleotide_variant;CLNVCSO=SO:0001483;GENEINFO=PIK3CD:5293;MC=SO:0001627|intron_variant;ORIGIN=1;Pangolin=ENSG00000171608.16|-6:0.0|-34:-0.0
chr1	9722511	948860	ACCGGCCGGTGGCACAGACCT	A	.	.	ALLELEID=940649;CLNDN=Immunodeficiency_14;CLNDISDB=MONDO:MONDO:0014222,MedGen:C3714976,OMIM:615513;CLNHGVS=NC_000001.11:g.9722517_9722536del;CLNREVSTAT=criteria_provided,_single_submitter;CLNSIG=Uncertain_significance;CLNVC=Deletion;CLNVCSO=SO:0000159;CLNVI=Invitae:6416417;GENEINFO=PIK3CD:5293;MC=SO:0001574|splice_acceptor_variant;ORIGIN=1;Pangolin=ENSG00000171608.16|28:0.93|17:-0.94
chr1	9722544	1018127	G	C	.	.	ALLELEID=1003084;CLNDN=Immunodeficiency_14;CLNDISDB=MONDO:MONDO:0014222,MedGen:C3714976,OMIM:615513;CLNHGVS=NC_000001.11:g.9722544G>C;CLNREVSTAT=criteria_provided,_single_submitter;CLNSIG=Uncertain_significance;CLNVC=single_nucleotide_variant;CLNVCSO=SO:0001483;GENEINFO=PIK3CD:5293;MC=SO:0001583|missense_variant;ORIGIN=1;Pangolin=ENSG00000171608.16|13:0.01|-31:-0.0
chr1	9722569	636715	A	G	.	.	ALLELEID=624196;CLNDN=not_provided;CLNDISDB=MedGen:CN517202;CLNHGVS=NC_000001.11:g.9722569A>G;CLNREVSTAT=criteria_provided,_single_submitter;CLNSIG=Uncertain_significance;CLNVC=single_nucleotide_variant;CLNVCSO=SO:0001483;GENEINFO=PIK3CD:5293;MC=SO:0001583|missense_variant;ORIGIN=1;RS=1570393363;Pangolin=ENSG00000171608.16|-12:0.01|-41:-0.0
chr1	9723153	982700	G	A	.	.	ALLELEID=970704;CLNDN=Immunodeficiency_14;CLNDISDB=MONDO:MONDO:0014222,MedGen:C3714976,OMIM:615513;CLNHGVS=NC_000001.11:g.9723153G>A;CLNREVSTAT=criteria_provided,_single_submitter;CLNSIG=Uncertain_significance;CLNVC=single_nucleotide_variant;CLNVCSO=SO:0001483;CLNVI=Institute_of_Human_Genetics,_University_of_Leipzig_Medical_Center:CV_varv_794;GENEINFO=PIK3CD:5293;MC=SO:0001583|missense_variant;ORIGIN=0;Pangolin=ENSG00000171608.16|2:0.55|-28:-0.03
chr1	9723187	1044679	G	A	.	.	ALLELEID=1023591;CLNDN=Immunodeficiency_14;CLNDISDB=MONDO:MONDO:0014222,MedGen:C3714976,OMIM:615513;CLNHGVS=NC_000001.11:g.9723187G>A;CLNREVSTAT=criteria_provided,_single_submitter;CLNSIG=Uncertain_significance;CLNVC=single_nucleotide_variant;CLNVCSO=SO:0001483;GENEINFO=PIK3CD:5293;MC=SO:0001583|missense_variant;ORIGIN=1;Pangolin=ENSG00000171608.16|6:0.03|-21:-0.0
chr1	9723201	1035901	G	A	.	.	ALLELEID=1023592;CLNDN=Immunodeficiency_14;CLNDISDB=MONDO:MONDO:0014222,MedGen:C3714976,OMIM:615513;CLNHGVS=NC_000001.11:g.9723201G>A;CLNREVSTAT=criteria_provided,_single_submitter;CLNSIG=Uncertain_significance;CLNVC=single_nucleotide_variant;CLNVCSO=SO:0001483;GENEINFO=PIK3CD:5293;MC=SO:0001583|missense_variant;ORIGIN=1;Pangolin=ENSG00000171608.16|-25:0.0|-8:-0.01
chr1	9723228	1016726	A	T	.	.	ALLELEID=1003085;CLNDN=Immunodeficiency_14;CLNDISDB=MONDO:MONDO:0014222,MedGen:C3714976,OMIM:615513;CLNHGVS=NC_000001.11:g.9723228A>T;CLNREVSTAT=criteria_provided,_single_submitter;CLNSIG=Uncertain_significance;CLNVC=single_nucleotide_variant;CLNVCSO=SO:0001483;GENEINFO=PIK3CD:5293;MC=SO:0001583|missense_variant;ORIGIN=1;Pangolin=ENSG00000171608.16|-2:0.0|-35:-0.0
chr1	9723289	860242	C	T	.	.	ALLELEID=824562;CLNDN=Immunodeficiency_14;CLNDISDB=MONDO:MONDO:0014222,MedGen:C3714976,OMIM:615513;CLNHGVS=NC_000001.11:g.9723289C>T;CLNREVSTAT=criteria_provided,_single_submitter;CLNSIG=Uncertain_significance;CLNVC=single_nucleotide_variant;CLNVCSO=SO:0001483;GENEINFO=PIK3CD:5293;MC=SO:0001583|missense_variant;ORIGIN=1;Pangolin=ENSG00000171608.16|-2:0.0|3:-0.0
chr1	9723973	1006352	G	T	.	.	ALLELEID=987828;CLNDN=Immunodeficiency_14;CLNDISDB=MONDO:MONDO:0014222,MedGen:C3714976,OMIM:615513;CLNHGVS=NC_000001.11:g.9723973G>T;CLNREVSTAT=criteria_provided,_single_submitter;CLNSIG=Uncertain_significance;CLNVC=single_nucleotide_variant;CLNVCSO=SO:0001483;GENEINFO=PIK3CD:5293;MC=SO:0001583|missense_variant;ORIGIN=1;Pangolin=ENSG00000171608.16|-4:0.0|0:-0.01
chr1	9724072	474027	A	G	.	.	ALLELEID=448274;CLNDN=Immunodeficiency_14;CLNDISDB=MONDO:MONDO:0014222,MedGen:C3714976,OMIM:615513;CLNHGVS=NC_000001.11:g.9724072A>G;CLNREVSTAT=criteria_provided,_single_submitter;CLNSIG=Uncertain_significance;CLNVC=single_nucleotide_variant;CLNVCSO=SO:0001483;GENEINFO=PIK3CD:5293;MC=SO:0001583|missense_variant;ORIGIN=1;RS=1553171728;Pangolin=ENSG00000171608.16|20:0.0|16:-0.0
chr1	9724289	806052	A	G	.	.	ALLELEID=794750;CLNDN=not_provided;CLNDISDB=MedGen:CN517202;CLNHGVS=NC_000001.11:g.9724289A>G;CLNREVSTAT=criteria_provided,_single_submitter;CLNSIG=Uncertain_significance;CLNVC=single_nucleotide_variant;CLNVCSO=SO:0001483;GENEINFO=PIK3CD:5293;MC=SO:0001583|missense_variant;ORIGIN=1;RS=1570400255;Pangolin=ENSG00000171608.16|-13:0.0|29:-0.01
chr1	9724342	1051935	C	T	.	.	ALLELEID=1040413;CLNDN=Immunodeficiency_14;CLNDISDB=MONDO:MONDO:0014222,MedGen:C3714976,OMIM:615513;CLNHGVS=NC_000001.11:g.9724342C>T;CLNREVSTAT=criteria_provided,_single_submitter;CLNSIG=Uncertain_significance;CLNVC=single_nucleotide_variant;CLNVCSO=SO:0001483;GENEINFO=PIK3CD:5293;MC=SO:0001583|missense_variant;ORIGIN=1;Pangolin=ENSG00000171608.16|48:0.0|-24:-0.0
chr1	9724387	1025757	C	G	.	.	ALLELEID=1003086;CLNDN=Immunodeficiency_14;CLNDISDB=MONDO:MONDO:0014222,MedGen:C3714976,OMIM:615513;CLNHGVS=NC_000001.11:g.9724387C>G;CLNREVSTAT=criteria_provided,_single_submitter;CLNSIG=Uncertain_significance;CLNVC=single_nucleotide_variant;CLNVCSO=SO:0001483;GENEINFO=PIK3CD:5293;MC=SO:0001583|missense_variant;ORIGIN=1;Pangolin=ENSG00000171608.16|34:0.01|18:-0.03
chr1	9724808	845740	C	T	.	.	ALLELEID=824563;CLNDN=Immunodeficiency_14;CLNDISDB=MONDO:MONDO:0014222,MedGen:C3714976,OMIM:615513;CLNHGVS=NC_000001.11:g.9724808C>T;CLNREVSTAT=criteria_provided,_single_submitter;CLNSIG=Uncertain_significance;CLNVC=single_nucleotide_variant;CLNVCSO=SO:0001483;GENEINFO=PIK3CD:5293;MC=SO:0001583|missense_variant;ORIGIN=1;Pangolin=ENSG00000171608.16|17:0.0|-4:-0.0
chr1	9724887	861207	C	T	.	.	ALLELEID=824564;CLNDN=Immunodeficiency_14;CLNDISDB=MONDO:MONDO:0014222,MedGen:C3714976,OMIM:615513;CLNHGVS=NC_000001.11:g.9724887C>T;CLNREVSTAT=criteria_provided,_single_submitter;CLNSIG=Uncertain_significance;CLNVC=single_nucleotide_variant;CLNVCSO=SO:0001483;GENEINFO=PIK3CD:5293;MC=SO:0001583|missense_variant;ORIGIN=1;Pangolin=ENSG00000171608.16|49:0.0|6:-0.0
chr1	9724936	662314	G	A	.	.	ALLELEID=628303;CLNDN=Immunodeficiency_14;CLNDISDB=MONDO:MONDO:0014222,MedGen:C3714976,OMIM:615513;CLNHGVS=NC_000001.11:g.9724936G>A;CLNREVSTAT=criteria_provided,_single_submitter;CLNSIG=Uncertain_significance;CLNVC=single_nucleotide_variant;CLNVCSO=SO:0001483;GENEINFO=PIK3CD:5293;MC=SO:0001819|synonymous_variant;ORIGIN=1;RS=1463951620;Pangolin=ENSG00000171608.16|-10:0.0|0:-0.01
chr1	9724940	948176	T	C	.	.	ALLELEID=940650;CLNDN=Immunodeficiency_14;CLNDISDB=MONDO:MONDO:0014222,MedGen:C3714976,OMIM:615513;CLNHGVS=NC_000001.11:g.9724940T>C;CLNREVSTAT=criteria_provided,_single_submitter;CLNSIG=Uncertain_significance;CLNVC=single_nucleotide_variant;CLNVCSO=SO:0001483;GENEINFO=PIK3CD:5293;MC=SO:0001627|intron_variant;ORIGIN=1;Pangolin=ENSG00000171608.16|-4:0.0|-2:-0.0
chr1	9726940	373411	A	C	.	.	AF_ESP=0.00023;AF_EXAC=4e-05;AF_TGP=0.0002;ALLELEID=359280;CLNDN=Immunodeficiency_14|not_specified;CLNDISDB=MONDO:MONDO:0014222,MedGen:C3714976,OMIM:615513|MedGen:CN169374;CLNHGVS=NC_000001.11:g.9726940A>C;CLNREVSTAT=criteria_provided,_multiple_submitters,_no_conflicts;CLNSIG=Uncertain_significance;CLNVC=single_nucleotide_variant;CLNVCSO=SO:0001483;GENEINFO=PIK3CD:5293;MC=SO:0001583|missense_variant;ORIGIN=1;RS=142050444;Pangolin=ENSG00000171608.16|-6:0.0|-31:-0.0
chr1	9726985	422410	A	G	.	.	ALLELEID=405272;CLNDN=Immunodeficiency_14|not_provided;CLNDISDB=MONDO:MONDO:0014222,MedGen:C3714976,OMIM:615513|MedGen:CN517202;CLNHGVS=NC_000001.11:g.9726985A>G;CLNREVSTAT=criteria_provided,_conflicting_interpretations;CLNSIG=Conflicting_interpretations_of_pathogenicity;CLNSIGCONF=Likely_pathogenic(1),Uncertain_significance(1);CLNVC=single_nucleotide_variant;CLNVCSO=SO:0001483;GENEINFO=PIK3CD:5293;MC=SO:0001583|missense_variant;ORIGIN=1;RS=1064795762;Pangolin=ENSG00000171608.16|16:0.0|-4:-0.0
chr1	9943501	865932	G	C	.	.	ALLELEID=856127;CLNDN=Retinal_dystrophy;CLNDISDB=Human_Phenotype_Ontology:HP:0000556,Human_Phenotype_Ontology:HP:0007736,Human_Phenotype_Ontology:HP:0007910,Human_Phenotype_Ontology:HP:0007974,Human_Phenotype_Ontology:HP:0007982,MONDO:MONDO:0019118,MeSH:D058499,MedGen:C0854723,Orphanet:ORPHA71862,SNOMED_CT:314407005;CLNHGVS=NC_000001.11:g.9943501G>C;CLNREVSTAT=criteria_provided,_single_submitter;CLNSIG=Uncertain_significance;CLNVC=single_nucleotide_variant;CLNVCSO=SO:0001483;GENEINFO=NMNAT1:64802;MC=SO:0001623|5_prime_UTR_variant,SO:0001627|intron_variant;ORIGIN=1;Pangolin=ENSG00000228150.1|3:0.0|14:-0.07ENSG00000173614.14|3:0.0|14:-0.07
chr1	9972086	966992	G	A	.	.	ALLELEID=952563;CLNDN=Leber_congenital_amaurosis_9;CLNDISDB=MONDO:MONDO:0012056,MedGen:C1837873,OMIM:608553;CLNHGVS=NC_000001.11:g.9972086G>A;CLNREVSTAT=criteria_provided,_single_submitter;CLNSIG=Uncertain_significance;CLNVC=single_nucleotide_variant;CLNVCSO=SO:0001483;GENEINFO=NMNAT1:64802;MC=SO:0001583|missense_variant;ORIGIN=1;Pangolin=ENSG00000173614.14|-47:0.0|-35:-0.0
chr1	9972095	1022764	G	A	.	.	ALLELEID=1003087;CLNDN=Leber_congenital_amaurosis_9;CLNDISDB=MONDO:MONDO:0012056,MedGen:C1837873,OMIM:608553;CLNHGVS=NC_000001.11:g.9972095G>A;CLNREVSTAT=criteria_provided,_single_submitter;CLNSIG=Uncertain_significance;CLNVC=single_nucleotide_variant;CLNVCSO=SO:0001483;GENEINFO=NMNAT1:64802;MC=SO:0001583|missense_variant;ORIGIN=1;Pangolin=ENSG00000173614.14|5:0.0|-44:-0.0
chr1	9972110	195375	G	A	.	.	AF_ESP=0.001;AF_EXAC=0.00021;AF_TGP=0.0012;ALLELEID=192536;CLNDN=Retinal_dystrophy|Leber_congenital_amaurosis_9|not_provided;CLNDISDB=Human_Phenotype_Ontology:HP:0000556,Human_Phenotype_Ontology:HP:0007736,Human_Phenotype_Ontology:HP:0007910,Human_Phenotype_Ontology:HP:0007974,Human_Phenotype_Ontology:HP:0007982,MONDO:MONDO:0019118,MeSH:D058499,MedGen:C0854723,Orphanet:ORPHA71862,SNOMED_CT:314407005|MONDO:MONDO:0012056,MedGen:C1837873,OMIM:608553|MedGen:CN517202;CLNHGVS=NC_000001.11:g.9972110G>A;CLNREVSTAT=criteria_provided,_conflicting_interpretations;CLNSIG=Conflicting_interpretations_of_pathogenicity;CLNSIGCONF=Pathogenic(1),Uncertain_significance(1);CLNVC=single_nucleotide_variant;CLNVCSO=SO:0001483;CLNVI=UniProtKB_(protein):Q9HAN9#VAR_068857;GENEINFO=NMNAT1:64802;MC=SO:0001583|missense_variant;ORIGIN=5;RS=138613460;Pangolin=ENSG00000173614.14|41:0.0|-10:-0.0
chr1	9972179	1053336	A	G	.	.	ALLELEID=1040414;CLNDN=Leber_congenital_amaurosis_9;CLNDISDB=MONDO:MONDO:0012056,MedGen:C1837873,OMIM:608553;CLNHGVS=NC_000001.11:g.9972179A>G;CLNREVSTAT=criteria_provided,_single_submitter;CLNSIG=Uncertain_significance;CLNVC=single_nucleotide_variant;CLNVCSO=SO:0001483;GENEINFO=NMNAT1:64802;MC=SO:0001583|missense_variant;ORIGIN=1;Pangolin=ENSG00000173614.14|9:0.0|-29:-0.0
chr1	9972182	424886	G	A	.	.	ALLELEID=413220;CLNDN=not_provided;CLNDISDB=MedGen:CN517202;CLNHGVS=NC_000001.11:g.9972182G>A;CLNREVSTAT=criteria_provided,_single_submitter;CLNSIG=Uncertain_significance;CLNVC=single_nucleotide_variant;CLNVCSO=SO:0001483;GENEINFO=NMNAT1:64802;MC=SO:0001583|missense_variant;ORIGIN=1;RS=865992941;Pangolin=ENSG00000173614.14|-32:0.0|6:-0.0
chr1	9975631	438132	G	T	.	.	ALLELEID=431637;CLNDN=Leber_congenital_amaurosis_9|Leber_congenital_amaurosis;CLNDISDB=MONDO:MONDO:0012056,MedGen:C1837873,OMIM:608553|MONDO:MONDO:0018998,MeSH:D057130,MedGen:C0339527,OMIM:PS204000,Orphanet:ORPHA65,SNOMED_CT:193413001;CLNHGVS=NC_000001.11:g.9975631G>T;CLNREVSTAT=criteria_provided,_single_submitter;CLNSIG=Uncertain_significance;CLNVC=single_nucleotide_variant;CLNVCSO=SO:0001483;GENEINFO=NMNAT1:64802;MC=SO:0001583|missense_variant;ORIGIN=1;RS=768528387;Pangolin=ENSG00000173614.14|-35:0.02|-35:-0.0
chr1	9975639	965779	T	A	.	.	ALLELEID=952564;CLNDN=Leber_congenital_amaurosis_9;CLNDISDB=MONDO:MONDO:0012056,MedGen:C1837873,OMIM:608553;CLNHGVS=NC_000001.11:g.9975639T>A;CLNREVSTAT=criteria_provided,_single_submitter;CLNSIG=Uncertain_significance;CLNVC=single_nucleotide_variant;CLNVCSO=SO:0001483;GENEINFO=NMNAT1:64802;MC=SO:0001583|missense_variant;ORIGIN=1;Pangolin=ENSG00000173614.14|-43:0.0|-43:-0.01
chr1	9975660	1041004	C	A	.	.	ALLELEID=1023593;CLNDN=Leber_congenital_amaurosis_9;CLNDISDB=MONDO:MONDO:0012056,MedGen:C1837873,OMIM:608553;CLNHGVS=NC_000001.11:g.9975660C>A;CLNREVSTAT=criteria_provided,_single_submitter;CLNSIG=Uncertain_significance;CLNVC=single_nucleotide_variant;CLNVCSO=SO:0001483;GENEINFO=NMNAT1:64802;MC=SO:0001583|missense_variant;ORIGIN=1;Pangolin=ENSG00000173614.14|-12:0.0|-15:-0.0
chr1	9975682	1001921	T	A	.	.	ALLELEID=987829;CLNDN=Leber_congenital_amaurosis_9;CLNDISDB=MONDO:MONDO:0012056,MedGen:C1837873,OMIM:608553;CLNHGVS=NC_000001.11:g.9975682T>A;CLNREVSTAT=criteria_provided,_single_submitter;CLNSIG=Uncertain_significance;CLNVC=single_nucleotide_variant;CLNVCSO=SO:0001483;GENEINFO=NMNAT1:64802;MC=SO:0001583|missense_variant;ORIGIN=1;Pangolin=ENSG00000173614.14|2:0.0|6:-0.0
chr1	9975775	949997	G	A	.	.	ALLELEID=922181;CLNDN=Leber_congenital_amaurosis_9;CLNDISDB=MONDO:MONDO:0012056,MedGen:C1837873,OMIM:608553;CLNHGVS=NC_000001.11:g.9975775G>A;CLNREVSTAT=criteria_provided,_single_submitter;CLNSIG=Uncertain_significance;CLNVC=single_nucleotide_variant;CLNVCSO=SO:0001483;GENEINFO=NMNAT1:64802;MC=SO:0001583|missense_variant;ORIGIN=1;Pangolin=ENSG00000173614.14|-8:0.88|0:-0.9
chr1	9981101	957332	G	A	.	.	ALLELEID=942154;CLNDN=Leber_congenital_amaurosis_9;CLNDISDB=MONDO:MONDO:0012056,MedGen:C1837873,OMIM:608553;CLNHGVS=NC_000001.11:g.9981101G>A;CLNREVSTAT=criteria_provided,_single_submitter;CLNSIG=Uncertain_significance;CLNVC=single_nucleotide_variant;CLNVCSO=SO:0001483;GENEINFO=NMNAT1:64802;MC=SO:0001583|missense_variant;ORIGIN=1;Pangolin=ENSG00000173614.14|2:0.0|-8:-0.0
chr1	9981118	1004875	G	T	.	.	ALLELEID=987830;CLNDN=Leber_congenital_amaurosis_9;CLNDISDB=MONDO:MONDO:0012056,MedGen:C1837873,OMIM:608553;CLNHGVS=NC_000001.11:g.9981118G>T;CLNREVSTAT=criteria_provided,_single_submitter;CLNSIG=Uncertain_significance;CLNVC=single_nucleotide_variant;CLNVCSO=SO:0001483;GENEINFO=NMNAT1:64802;MC=SO:0001583|missense_variant;ORIGIN=1;Pangolin=ENSG00000173614.14|-2:0.0|-25:-0.0
chr1	9982334	934385	A	T	.	.	ALLELEID=930717;CLNDN=Leber_congenital_amaurosis_9;CLNDISDB=MONDO:MONDO:0012056,MedGen:C1837873,OMIM:608553;CLNHGVS=NC_000001.11:g.9982334A>T;CLNREVSTAT=criteria_provided,_single_submitter;CLNSIG=Uncertain_significance;CLNVC=single_nucleotide_variant;CLNVCSO=SO:0001483;GENEINFO=NMNAT1:64802;MC=SO:0001583|missense_variant;ORIGIN=1;Pangolin=ENSG00000173614.14|-22:0.0|-33:-0.01
chr1	9982373	1011560	G	A	.	.	ALLELEID=987831;CLNDN=Leber_congenital_amaurosis_9;CLNDISDB=MONDO:MONDO:0012056,MedGen:C1837873,OMIM:608553;CLNHGVS=NC_000001.11:g.9982373G>A;CLNREVSTAT=criteria_provided,_single_submitter;CLNSIG=Uncertain_significance;CLNVC=single_nucleotide_variant;CLNVCSO=SO:0001483;GENEINFO=NMNAT1:64802;MC=SO:0001583|missense_variant;ORIGIN=1;Pangolin=ENSG00000173614.14|-1:0.0|1:-0.0
chr1	9982377	1023911	A	T	.	.	ALLELEID=1003088;CLNDN=Leber_congenital_amaurosis_9;CLNDISDB=MONDO:MONDO:0012056,MedGen:C1837873,OMIM:608553;CLNHGVS=NC_000001.11:g.9982377A>T;CLNREVSTAT=criteria_provided,_single_submitter;CLNSIG=Uncertain_significance;CLNVC=single_nucleotide_variant;CLNVCSO=SO:0001483;GENEINFO=NMNAT1:64802;MC=SO:0001583|missense_variant;ORIGIN=1;Pangolin=ENSG00000173614.14|-3:0.0|-5:-0.0
chr1	9982393	951357	G	A	.	.	ALLELEID=922182;CLNDN=Leber_congenital_amaurosis_9;CLNDISDB=MONDO:MONDO:0012056,MedGen:C1837873,OMIM:608553;CLNHGVS=NC_000001.11:g.9982393G>A;CLNREVSTAT=criteria_provided,_single_submitter;CLNSIG=Uncertain_significance;CLNVC=single_nucleotide_variant;CLNVCSO=SO:0001483;GENEINFO=NMNAT1:64802;MC=SO:0001583|missense_variant;ORIGIN=5;Pangolin=ENSG00000173614.14|-14:0.0|-21:-0.0
chr1	9982403	978241	A	G	.	.	ALLELEID=966377;CLNDN=Leber_congenital_amaurosis_9;CLNDISDB=MONDO:MONDO:0012056,MedGen:C1837873,OMIM:608553;CLNHGVS=NC_000001.11:g.9982403A>G;CLNREVSTAT=criteria_provided,_single_submitter;CLNSIG=Uncertain_significance;CLNVC=single_nucleotide_variant;CLNVCSO=SO:0001483;GENEINFO=NMNAT1:64802;MC=SO:0001583|missense_variant;ORIGIN=5;Pangolin=ENSG00000173614.14|-1:0.0|41:-0.0
chr1	9982408	1037668	C	T	.	.	ALLELEID=1023594;CLNDN=Leber_congenital_amaurosis_9;CLNDISDB=MONDO:MONDO:0012056,MedGen:C1837873,OMIM:608553;CLNHGVS=NC_000001.11:g.9982408C>T;CLNREVSTAT=criteria_provided,_single_submitter;CLNSIG=Uncertain_significance;CLNVC=single_nucleotide_variant;CLNVCSO=SO:0001483;GENEINFO=NMNAT1:64802;MC=SO:0001583|missense_variant;ORIGIN=1;Pangolin=ENSG00000173614.14|-2:0.0|-36:-0.0
chr1	9982417	1013773	G	A	.	.	ALLELEID=1003089;CLNDN=Leber_congenital_amaurosis_9;CLNDISDB=MONDO:MONDO:0012056,MedGen:C1837873,OMIM:608553;CLNHGVS=NC_000001.11:g.9982417G>A;CLNREVSTAT=criteria_provided,_single_submitter;CLNSIG=Uncertain_significance;CLNVC=single_nucleotide_variant;CLNVCSO=SO:0001483;GENEINFO=NMNAT1:64802;MC=SO:0001583|missense_variant;ORIGIN=1;Pangolin=ENSG00000173614.14|-3:0.0|-45:-0.0
chr1	9982450	1059721	A	G	.	.	ALLELEID=1040415;CLNDN=Leber_congenital_amaurosis_9;CLNDISDB=MONDO:MONDO:0012056,MedGen:C1837873,OMIM:608553;CLNHGVS=NC_000001.11:g.9982450A>G;CLNREVSTAT=criteria_provided,_single_submitter;CLNSIG=Uncertain_significance;CLNVC=single_nucleotide_variant;CLNVCSO=SO:0001483;GENEINFO=NMNAT1:64802;MC=SO:0001583|missense_variant;ORIGIN=1;Pangolin=ENSG00000173614.14|-5:0.0|47:-0.0
chr1	9982454	978245	A	G	.	.	ALLELEID=966378;CLNDN=Leber_congenital_amaurosis_9;CLNDISDB=MONDO:MONDO:0012056,MedGen:C1837873,OMIM:608553;CLNHGVS=NC_000001.11:g.9982454A>G;CLNREVSTAT=no_assertion_criteria_provided;CLNSIG=Uncertain_significance;CLNVC=single_nucleotide_variant;CLNVCSO=SO:0001483;GENEINFO=NMNAT1:64802;MC=SO:0001583|missense_variant;ORIGIN=4;Pangolin=ENSG00000173614.14|43:0.0|40:-0.0
chr1	9982460	956369	C	T	.	.	ALLELEID=942155;CLNDN=Leber_congenital_amaurosis_9;CLNDISDB=MONDO:MONDO:0012056,MedGen:C1837873,OMIM:608553;CLNHGVS=NC_000001.11:g.9982460C>T;CLNREVSTAT=criteria_provided,_single_submitter;CLNSIG=Uncertain_significance;CLNVC=single_nucleotide_variant;CLNVCSO=SO:0001483;GENEINFO=NMNAT1:64802;MC=SO:0001583|missense_variant;ORIGIN=1;Pangolin=ENSG00000173614.14|34:0.0|37:-0.01
chr1	9982471	1024985	T	G	.	.	ALLELEID=1003090;CLNDN=Leber_congenital_amaurosis_9;CLNDISDB=MONDO:MONDO:0012056,MedGen:C1837873,OMIM:608553;CLNHGVS=NC_000001.11:g.9982471T>G;CLNREVSTAT=criteria_provided,_single_submitter;CLNSIG=Uncertain_significance;CLNVC=single_nucleotide_variant;CLNVCSO=SO:0001483;GENEINFO=NMNAT1:64802;MC=SO:0001583|missense_variant;ORIGIN=1;Pangolin=ENSG00000173614.14|24:0.0|26:-0.01
chr1	9982525	1059672	T	A	.	.	ALLELEID=1040416;CLNDN=Leber_congenital_amaurosis_9;CLNDISDB=MONDO:MONDO:0012056,MedGen:C1837873,OMIM:608553;CLNHGVS=NC_000001.11:g.9982525T>A;CLNREVSTAT=criteria_provided,_single_submitter;CLNSIG=Uncertain_significance;CLNVC=single_nucleotide_variant;CLNVCSO=SO:0001483;GENEINFO=NMNAT1:64802;MC=SO:0001583|missense_variant;ORIGIN=1;Pangolin=ENSG00000173614.14|-28:0.0|-28:-0.0
chr1	9982571	374691	G	A	.	.	ALLELEID=361577;CLNDN=not_provided;CLNDISDB=MedGen:CN517202;CLNHGVS=NC_000001.11:g.9982571G>A;CLNREVSTAT=criteria_provided,_single_submitter;CLNSIG=Uncertain_significance;CLNVC=single_nucleotide_variant;CLNVCSO=SO:0001483;GENEINFO=NMNAT1:64802;MC=SO:0001583|missense_variant;ORIGIN=1;RS=368062092;Pangolin=ENSG00000173614.14|7:0.0|7:-0.01
chr1	9982624	1043214	A	G	.	.	ALLELEID=1023595;CLNDN=Leber_congenital_amaurosis_9;CLNDISDB=MONDO:MONDO:0012056,MedGen:C1837873,OMIM:608553;CLNHGVS=NC_000001.11:g.9982624A>G;CLNREVSTAT=criteria_provided,_single_submitter;CLNSIG=Uncertain_significance;CLNVC=single_nucleotide_variant;CLNVCSO=SO:0001483;GENEINFO=NMNAT1:64802;MC=SO:0001583|missense_variant;ORIGIN=1;Pangolin=ENSG00000173614.14|-5:0.01|-46:-0.02
chr1	9982654	1040500	G	A	.	.	ALLELEID=1023596;CLNDN=Leber_congenital_amaurosis_9;CLNDISDB=MONDO:MONDO:0012056,MedGen:C1837873,OMIM:608553;CLNHGVS=NC_000001.11:g.9982654G>A;CLNREVSTAT=criteria_provided,_single_submitter;CLNSIG=Uncertain_significance;CLNVC=single_nucleotide_variant;CLNVCSO=SO:0001483;GENEINFO=NMNAT1:64802;MC=SO:0001583|missense_variant;ORIGIN=1;Pangolin=ENSG00000173614.14|35:0.0|-1:-0.0
chr1	9982694	1053665	A	C	.	.	ALLELEID=1040417;CLNDN=Leber_congenital_amaurosis_9;CLNDISDB=MONDO:MONDO:0012056,MedGen:C1837873,OMIM:608553;CLNHGVS=NC_000001.11:g.9982694A>C;CLNREVSTAT=criteria_provided,_single_submitter;CLNSIG=Uncertain_significance;CLNVC=single_nucleotide_variant;CLNVCSO=SO:0001483;GENEINFO=NMNAT1:64802;MC=SO:0001583|missense_variant;ORIGIN=1;Pangolin=ENSG00000173614.14|-19:0.0|-5:-0.0
chr1	9982698	849205	A	G	.	.	ALLELEID=824566;CLNDN=Leber_congenital_amaurosis_9;CLNDISDB=MONDO:MONDO:0012056,MedGen:C1837873,OMIM:608553;CLNHGVS=NC_000001.11:g.9982698A>G;CLNREVSTAT=criteria_provided,_single_submitter;CLNSIG=Uncertain_significance;CLNVC=single_nucleotide_variant;CLNVCSO=SO:0001483;GENEINFO=NMNAT1:64802;MC=SO:0001819|synonymous_variant;ORIGIN=1;Pangolin=ENSG00000173614.14|-1:0.24|-9:-0.0
chr1	10210812	291458	C	T	.	.	ALLELEID=275647;CLNDN=Neuroblastoma;CLNDISDB=Human_Phenotype_Ontology:HP:0003006,Human_Phenotype_Ontology:HP:0006738,MONDO:MONDO:0005072,MeSH:D009447,MedGen:C0027819,Orphanet:ORPHA635,SNOMED_CT:87364003;CLNHGVS=NC_000001.11:g.10210812C>T;CLNREVSTAT=criteria_provided,_single_submitter;CLNSIG=Uncertain_significance;CLNVC=single_nucleotide_variant;CLNVCSO=SO:0001483;CLNVI=Illumina_Clinical_Services_Laboratory,Illumina:547172;GENEINFO=KIF1B:23095;MC=SO:0001623|5_prime_UTR_variant;ORIGIN=1;RS=867021284;Pangolin=ENSG00000054523.17|48:0.0|-19:-0.0
chr1	10210861	873555	G	A	.	.	ALLELEID=861756;CLNDN=Neuroblastoma;CLNDISDB=Human_Phenotype_Ontology:HP:0003006,Human_Phenotype_Ontology:HP:0006738,MONDO:MONDO:0005072,MeSH:D009447,MedGen:C0027819,Orphanet:ORPHA635,SNOMED_CT:87364003;CLNHGVS=NC_000001.11:g.10210861G>A;CLNREVSTAT=criteria_provided,_single_submitter;CLNSIG=Uncertain_significance;CLNVC=single_nucleotide_variant;CLNVCSO=SO:0001483;CLNVI=Illumina_Clinical_Services_Laboratory,Illumina:1359406;GENEINFO=KIF1B:23095;MC=SO:0001623|5_prime_UTR_variant;ORIGIN=1;Pangolin=ENSG00000054523.17|17:0.02|-1:-0.0
chr1	10210891	873556	G	A	.	.	ALLELEID=864940;CLNDN=Neuroblastoma;CLNDISDB=Human_Phenotype_Ontology:HP:0003006,Human_Phenotype_Ontology:HP:0006738,MONDO:MONDO:0005072,MeSH:D009447,MedGen:C0027819,Orphanet:ORPHA635,SNOMED_CT:87364003;CLNHGVS=NC_000001.11:g.10210891G>A;CLNREVSTAT=criteria_provided,_single_submitter;CLNSIG=Uncertain_significance;CLNVC=single_nucleotide_variant;CLNVCSO=SO:0001483;CLNVI=Illumina_Clinical_Services_Laboratory,Illumina:915145;GENEINFO=KIF1B:23095;MC=SO:0001627|intron_variant;ORIGIN=1;Pangolin=ENSG00000054523.17|-13:0.01|-13:-0.01
chr1	10232246	291462	A	G	.	.	ALLELEID=275653;CLNDN=Neuroblastoma;CLNDISDB=Human_Phenotype_Ontology:HP:0003006,Human_Phenotype_Ontology:HP:0006738,MONDO:MONDO:0005072,MeSH:D009447,MedGen:C0027819,Orphanet:ORPHA635,SNOMED_CT:87364003;CLNHGVS=NC_000001.11:g.10232246A>G;CLNREVSTAT=criteria_provided,_single_submitter;CLNSIG=Uncertain_significance;CLNVC=single_nucleotide_variant;CLNVCSO=SO:0001483;CLNVI=Illumina_Clinical_Services_Laboratory,Illumina:623085;GENEINFO=KIF1B:23095;MC=SO:0001627|intron_variant;ORIGIN=1;RS=886044965;Pangolin=ENSG00000054523.17|4:0.0|4:-0.0
chr1	10232261	874553	G	A	.	.	ALLELEID=861757;CLNDN=Neuroblastoma;CLNDISDB=Human_Phenotype_Ontology:HP:0003006,Human_Phenotype_Ontology:HP:0006738,MONDO:MONDO:0005072,MeSH:D009447,MedGen:C0027819,Orphanet:ORPHA635,SNOMED_CT:87364003;CLNHGVS=NC_000001.11:g.10232261G>A;CLNREVSTAT=criteria_provided,_single_submitter;CLNSIG=Uncertain_significance;CLNVC=single_nucleotide_variant;CLNVCSO=SO:0001483;CLNVI=Illumina_Clinical_Services_Laboratory,Illumina:1392548;GENEINFO=KIF1B:23095;MC=SO:0001623|5_prime_UTR_variant;ORIGIN=1;Pangolin=ENSG00000054523.17|-11:0.0|-13:-0.0
chr1	10232324	287755	T	C	.	.	AF_ESP=8e-05;AF_EXAC=3e-05;ALLELEID=271992;CLNDN=not_provided;CLNDISDB=MedGen:CN517202;CLNHGVS=NC_000001.11:g.10232324T>C;CLNREVSTAT=criteria_provided,_single_submitter;CLNSIG=Uncertain_significance;CLNVC=single_nucleotide_variant;CLNVCSO=SO:0001483;GENEINFO=KIF1B:23095;MC=SO:0001623|5_prime_UTR_variant;ORIGIN=1;RS=200491456;Pangolin=ENSG00000054523.17|37:0.0|37:-0.0
chr1	10232375	1041519	A	G	.	.	ALLELEID=1022458;CLNDN=Charcot-Marie-Tooth_disease,_type_2;CLNDISDB=MONDO:MONDO:0018993,MedGen:C0270914,Orphanet:ORPHA64746;CLNHGVS=NC_000001.11:g.10232375A>G;CLNREVSTAT=criteria_provided,_single_submitter;CLNSIG=Uncertain_significance;CLNVC=single_nucleotide_variant;CLNVCSO=SO:0001483;GENEINFO=KIF1B:23095;MC=SO:0001583|missense_variant;ORIGIN=1;Pangolin=ENSG00000054523.17|1:0.0|-14:-0.0
chr1	10232387	947677	C	T	.	.	ALLELEID=921535;CLNDN=Charcot-Marie-Tooth_disease,_type_2;CLNDISDB=MONDO:MONDO:0018993,MedGen:C0270914,Orphanet:ORPHA64746;CLNHGVS=NC_000001.11:g.10232387C>T;CLNREVSTAT=criteria_provided,_single_submitter;CLNSIG=Uncertain_significance;CLNVC=single_nucleotide_variant;CLNVCSO=SO:0001483;GENEINFO=KIF1B:23095;MC=SO:0001583|missense_variant;ORIGIN=1;Pangolin=ENSG00000054523.17|-26:0.0|47:-0.0
chr1	10232389	1054619	A	G	.	.	ALLELEID=1039270;CLNDN=Charcot-Marie-Tooth_disease,_type_2;CLNDISDB=MONDO:MONDO:0018993,MedGen:C0270914,Orphanet:ORPHA64746;CLNHGVS=NC_000001.11:g.10232389A>G;CLNREVSTAT=criteria_provided,_single_submitter;CLNSIG=Uncertain_significance;CLNVC=single_nucleotide_variant;CLNVCSO=SO:0001483;GENEINFO=KIF1B:23095;MC=SO:0001583|missense_variant;ORIGIN=1;Pangolin=ENSG00000054523.17|-28:0.0|45:-0.0
chr1	10232393	694925	A	G	.	.	AF_EXAC=1e-05;ALLELEID=682952;CLNDN=Charcot-Marie-Tooth_disease;CLNDISDB=MONDO:MONDO:0015626,MedGen:C0007959,OMIM:PS118220,Orphanet:ORPHA166,SNOMED_CT:50548001;CLNHGVS=NC_000001.11:g.10232393A>G;CLNREVSTAT=criteria_provided,_single_submitter;CLNSIG=Uncertain_significance;CLNVC=single_nucleotide_variant;CLNVCSO=SO:0001483;GENEINFO=KIF1B:23095;MC=SO:0001583|missense_variant;ORIGIN=1;RS=762280202;Pangolin=ENSG00000054523.17|-32:0.02|41:-0.01
chr1	10232410	852508	A	C	.	.	ALLELEID=822361;CLNDN=Charcot-Marie-Tooth_disease,_type_2;CLNDISDB=MONDO:MONDO:0018993,MedGen:C0270914,Orphanet:ORPHA64746;CLNHGVS=NC_000001.11:g.10232410A>C;CLNREVSTAT=criteria_provided,_single_submitter;CLNSIG=Uncertain_significance;CLNVC=single_nucleotide_variant;CLNVCSO=SO:0001483;GENEINFO=KIF1B:23095;MC=SO:0001583|missense_variant;ORIGIN=1;Pangolin=ENSG00000054523.17|6:0.0|24:-0.01
chr1	10232413	216686	C	G	.	.	AF_EXAC=0.00014;ALLELEID=212062;CLNDN=Charcot-Marie-Tooth_disease,_type_2|not_provided;CLNDISDB=MONDO:MONDO:0018993,MedGen:C0270914,Orphanet:ORPHA64746|MedGen:CN517202;CLNHGVS=NC_000001.11:g.10232413C>G;CLNREVSTAT=criteria_provided,_conflicting_interpretations;CLNSIG=Conflicting_interpretations_of_pathogenicity;CLNSIGCONF=Likely_benign(1),Uncertain_significance(1);CLNVC=single_nucleotide_variant;CLNVCSO=SO:0001483;GENEINFO=KIF1B:23095;MC=SO:0001583|missense_variant;ORIGIN=1;RS=760368705;Pangolin=ENSG00000054523.17|21:0.0|25:-0.0
chr1	10256239	291464	T	A	.	.	AF_EXAC=2e-05;ALLELEID=275646;CLNDN=Neuroblastoma;CLNDISDB=Human_Phenotype_Ontology:HP:0003006,Human_Phenotype_Ontology:HP:0006738,MONDO:MONDO:0005072,MeSH:D009447,MedGen:C0027819,Orphanet:ORPHA635,SNOMED_CT:87364003;CLNHGVS=NC_000001.11:g.10256239T>A;CLNREVSTAT=criteria_provided,_single_submitter;CLNSIG=Uncertain_significance;CLNVC=single_nucleotide_variant;CLNVCSO=SO:0001483;CLNVI=Illumina_Clinical_Services_Laboratory,Illumina:731400;GENEINFO=KIF1B:23095;MC=SO:0001627|intron_variant;ORIGIN=1;RS=749389756;Pangolin=ENSG00000054523.17|25:0.01|8:-0.0
chr1	10256277	476777	C	T	.	.	AF_EXAC=2e-05;ALLELEID=446983;CLNDN=Charcot-Marie-Tooth_disease,_type_2;CLNDISDB=MONDO:MONDO:0018993,MedGen:C0270914,Orphanet:ORPHA64746;CLNHGVS=NC_000001.11:g.10256277C>T;CLNREVSTAT=criteria_provided,_single_submitter;CLNSIG=Uncertain_significance;CLNVC=single_nucleotide_variant;CLNVCSO=SO:0001483;GENEINFO=KIF1B:23095;MC=SO:0001583|missense_variant;ORIGIN=1;RS=770626277;Pangolin=ENSG00000054523.17|-30:0.0|46:-0.0
chr1	10256286	291465	C	A	.	.	AF_ESP=0.00031;AF_EXAC=8e-05;ALLELEID=275671;CLNDN=Neuroblastoma|Charcot-Marie-Tooth_disease|Charcot-Marie-Tooth_disease,_type_2;CLNDISDB=Human_Phenotype_Ontology:HP:0003006,Human_Phenotype_Ontology:HP:0006738,MONDO:MONDO:0005072,MeSH:D009447,MedGen:C0027819,Orphanet:ORPHA635,SNOMED_CT:87364003|MONDO:MONDO:0015626,MedGen:C0007959,OMIM:PS118220,Orphanet:ORPHA166,SNOMED_CT:50548001|MONDO:MONDO:0018993,MedGen:C0270914,Orphanet:ORPHA64746;CLNHGVS=NC_000001.11:g.10256286C>A;CLNREVSTAT=criteria_provided,_multiple_submitters,_no_conflicts;CLNSIG=Uncertain_significance;CLNVC=single_nucleotide_variant;CLNVCSO=SO:0001483;CLNVI=Illumina_Clinical_Services_Laboratory,Illumina:803965;GENEINFO=KIF1B:23095;MC=SO:0001583|missense_variant;ORIGIN=1;RS=143654307;Pangolin=ENSG00000054523.17|37:0.0|-22:-0.0
chr1	10256299	874554	C	T	.	.	ALLELEID=861758;CLNDN=Neuroblastoma;CLNDISDB=Human_Phenotype_Ontology:HP:0003006,Human_Phenotype_Ontology:HP:0006738,MONDO:MONDO:0005072,MeSH:D009447,MedGen:C0027819,Orphanet:ORPHA635,SNOMED_CT:87364003;CLNHGVS=NC_000001.11:g.10256299C>T;CLNREVSTAT=criteria_provided,_single_submitter;CLNSIG=Uncertain_significance;CLNVC=single_nucleotide_variant;CLNVCSO=SO:0001483;CLNVI=Illumina_Clinical_Services_Laboratory,Illumina:932944;GENEINFO=KIF1B:23095;MC=SO:0001819|synonymous_variant;ORIGIN=1;Pangolin=ENSG00000054523.17|28:0.0|24:-0.0
chr1	10256323	917109	A	G	.	.	ALLELEID=905067;CLNDN=Charcot-Marie-Tooth_disease;CLNDISDB=MONDO:MONDO:0015626,MedGen:C0007959,OMIM:PS118220,Orphanet:ORPHA166,SNOMED_CT:50548001;CLNHGVS=NC_000001.11:g.10256323A>G;CLNREVSTAT=criteria_provided,_single_submitter;CLNSIG=Uncertain_significance;CLNVC=single_nucleotide_variant;CLNVCSO=SO:0001483;GENEINFO=KIF1B:23095;MC=SO:0001819|synonymous_variant;ORIGIN=1;Pangolin=ENSG00000054523.17|0:0.0|0:-0.0
chr1	10258494	955876	C	T	.	.	ALLELEID=941325;CLNDN=Charcot-Marie-Tooth_disease,_type_2;CLNDISDB=MONDO:MONDO:0018993,MedGen:C0270914,Orphanet:ORPHA64746;CLNHGVS=NC_000001.11:g.10258494C>T;CLNREVSTAT=criteria_provided,_single_submitter;CLNSIG=Uncertain_significance;CLNVC=single_nucleotide_variant;CLNVCSO=SO:0001483;GENEINFO=KIF1B:23095;MC=SO:0001583|missense_variant;ORIGIN=1;Pangolin=ENSG00000054523.17|-3:0.0|-1:-0.0
chr1	10258496	1023173	G	A	.	.	ALLELEID=1001945;CLNDN=Charcot-Marie-Tooth_disease,_type_2;CLNDISDB=MONDO:MONDO:0018993,MedGen:C0270914,Orphanet:ORPHA64746;CLNHGVS=NC_000001.11:g.10258496G>A;CLNREVSTAT=criteria_provided,_single_submitter;CLNSIG=Uncertain_significance;CLNVC=single_nucleotide_variant;CLNVCSO=SO:0001483;GENEINFO=KIF1B:23095;MC=SO:0001583|missense_variant;ORIGIN=1;Pangolin=ENSG00000054523.17|4:0.0|-3:-0.01
chr1	10258523	1010120	C	T	.	.	ALLELEID=986728;CLNDN=Charcot-Marie-Tooth_disease,_type_2;CLNDISDB=MONDO:MONDO:0018993,MedGen:C0270914,Orphanet:ORPHA64746;CLNHGVS=NC_000001.11:g.10258523C>T;CLNREVSTAT=criteria_provided,_single_submitter;CLNSIG=Uncertain_significance;CLNVC=single_nucleotide_variant;CLNVCSO=SO:0001483;GENEINFO=KIF1B:23095;MC=SO:0001583|missense_variant;ORIGIN=1;Pangolin=ENSG00000054523.17|-2:0.0|-30:-0.0
chr1	10258524	642188	G	A	.	.	AF_EXAC=3e-05;ALLELEID=626484;CLNDN=Neuroblastoma|Charcot-Marie-Tooth_disease,_type_2;CLNDISDB=Human_Phenotype_Ontology:HP:0003006,Human_Phenotype_Ontology:HP:0006738,MONDO:MONDO:0005072,MeSH:D009447,MedGen:C0027819,Orphanet:ORPHA635,SNOMED_CT:87364003|MONDO:MONDO:0018993,MedGen:C0270914,Orphanet:ORPHA64746;CLNHGVS=NC_000001.11:g.10258524G>A;CLNREVSTAT=criteria_provided,_multiple_submitters,_no_conflicts;CLNSIG=Uncertain_significance;CLNVC=single_nucleotide_variant;CLNVCSO=SO:0001483;CLNVI=Illumina_Clinical_Services_Laboratory,Illumina:846508;GENEINFO=KIF1B:23095;MC=SO:0001583|missense_variant;ORIGIN=1;RS=761343609;Pangolin=ENSG00000054523.17|-31:0.0|-1:-0.0
chr1	10258545	1025553	A	G	.	.	ALLELEID=1001946;CLNDN=Charcot-Marie-Tooth_disease,_type_2;CLNDISDB=MONDO:MONDO:0018993,MedGen:C0270914,Orphanet:ORPHA64746;CLNHGVS=NC_000001.11:g.10258545A>G;CLNREVSTAT=criteria_provided,_single_submitter;CLNSIG=Uncertain_significance;CLNVC=single_nucleotide_variant;CLNVCSO=SO:0001483;GENEINFO=KIF1B:23095;MC=SO:0001583|missense_variant;ORIGIN=1;Pangolin=ENSG00000054523.17|-22:0.0|-45:-0.0
chr1	10258573	874555	A	G	.	.	ALLELEID=861759;CLNDN=Neuroblastoma;CLNDISDB=Human_Phenotype_Ontology:HP:0003006,Human_Phenotype_Ontology:HP:0006738,MONDO:MONDO:0005072,MeSH:D009447,MedGen:C0027819,Orphanet:ORPHA635,SNOMED_CT:87364003;CLNHGVS=NC_000001.11:g.10258573A>G;CLNREVSTAT=criteria_provided,_single_submitter;CLNSIG=Uncertain_significance;CLNVC=single_nucleotide_variant;CLNVCSO=SO:0001483;CLNVI=Illumina_Clinical_Services_Laboratory,Illumina:907219;GENEINFO=KIF1B:23095;MC=SO:0001819|synonymous_variant;ORIGIN=1;Pangolin=ENSG00000054523.17|-1:0.0|6:-0.0
chr1	10258596	648109	A	G	.	.	AF_EXAC=1e-05;ALLELEID=626485;CLNDN=Charcot-Marie-Tooth_disease,_type_2;CLNDISDB=MONDO:MONDO:0018993,MedGen:C0270914,Orphanet:ORPHA64746;CLNHGVS=NC_000001.11:g.10258596A>G;CLNREVSTAT=criteria_provided,_single_submitter;CLNSIG=Uncertain_significance;CLNVC=single_nucleotide_variant;CLNVCSO=SO:0001483;GENEINFO=KIF1B:23095;MC=SO:0001583|missense_variant;ORIGIN=1;RS=774337231;Pangolin=ENSG00000054523.17|38:0.0|8:-0.01
chr1	10258624	291467	T	C	.	.	AF_ESP=8e-05;AF_EXAC=0.00012;ALLELEID=275648;CLNDN=Pheochromocytoma|Neuroblastoma|Charcot-Marie-Tooth_disease,_type_2;CLNDISDB=Human_Phenotype_Ontology:HP:0002666,MONDO:MONDO:0008233,MedGen:C0031511,OMIM:171300|Human_Phenotype_Ontology:HP:0003006,Human_Phenotype_Ontology:HP:0006738,MONDO:MONDO:0005072,MeSH:D009447,MedGen:C0027819,Orphanet:ORPHA635,SNOMED_CT:87364003|MONDO:MONDO:0018993,MedGen:C0270914,Orphanet:ORPHA64746;CLNHGVS=NC_000001.11:g.10258624T>C;CLNREVSTAT=criteria_provided,_conflicting_interpretations;CLNSIG=Conflicting_interpretations_of_pathogenicity;CLNSIGCONF=Likely_benign(1),Uncertain_significance(3);CLNVC=single_nucleotide_variant;CLNVCSO=SO:0001483;CLNVI=Illumina_Clinical_Services_Laboratory,Illumina:142847;GENEINFO=KIF1B:23095;MC=SO:0001819|synonymous_variant;ORIGIN=1;RS=144889528;Pangolin=ENSG00000054523.17|10:0.0|48:-0.0
chr1	10261890	291469	A	G	.	.	AF_EXAC=2e-05;ALLELEID=275651;CLNDN=Neuroblastoma;CLNDISDB=Human_Phenotype_Ontology:HP:0003006,Human_Phenotype_Ontology:HP:0006738,MONDO:MONDO:0005072,MeSH:D009447,MedGen:C0027819,Orphanet:ORPHA635,SNOMED_CT:87364003;CLNHGVS=NC_000001.11:g.10261890A>G;CLNREVSTAT=criteria_provided,_single_submitter;CLNSIG=Uncertain_significance;CLNVC=single_nucleotide_variant;CLNVCSO=SO:0001483;CLNVI=Illumina_Clinical_Services_Laboratory,Illumina:282430;GENEINFO=KIF1B:23095;MC=SO:0001627|intron_variant;ORIGIN=1;RS=771929965;Pangolin=ENSG00000054523.17|15:0.01|7:-0.0
chr1	10261895	291470	A	G	.	.	ALLELEID=275652;CLNDN=Neuroblastoma|not_provided;CLNDISDB=Human_Phenotype_Ontology:HP:0003006,Human_Phenotype_Ontology:HP:0006738,MONDO:MONDO:0005072,MeSH:D009447,MedGen:C0027819,Orphanet:ORPHA635,SNOMED_CT:87364003|MedGen:CN517202;CLNHGVS=NC_000001.11:g.10261895A>G;CLNREVSTAT=criteria_provided,_conflicting_interpretations;CLNSIG=Conflicting_interpretations_of_pathogenicity;CLNSIGCONF=Likely_benign(1),Uncertain_significance(1);CLNVC=single_nucleotide_variant;CLNVCSO=SO:0001483;CLNVI=Illumina_Clinical_Services_Laboratory,Illumina:713103;GENEINFO=KIF1B:23095;MC=SO:0001627|intron_variant;ORIGIN=1;RS=886044966;Pangolin=ENSG00000054523.17|10:0.03|2:-0.0
chr1	10261933	943303	A	G	.	.	ALLELEID=929891;CLNDN=Charcot-Marie-Tooth_disease,_type_2;CLNDISDB=MONDO:MONDO:0018993,MedGen:C0270914,Orphanet:ORPHA64746;CLNHGVS=NC_000001.11:g.10261933A>G;CLNREVSTAT=criteria_provided,_single_submitter;CLNSIG=Uncertain_significance;CLNVC=single_nucleotide_variant;CLNVCSO=SO:0001483;GENEINFO=KIF1B:23095;MC=SO:0001583|missense_variant;ORIGIN=1;Pangolin=ENSG00000054523.17|-28:0.01|-28:-0.0
chr1	10261939	694926	A	G	.	.	ALLELEID=682953;CLNDN=Charcot-Marie-Tooth_disease;CLNDISDB=MONDO:MONDO:0015626,MedGen:C0007959,OMIM:PS118220,Orphanet:ORPHA166,SNOMED_CT:50548001;CLNHGVS=NC_000001.11:g.10261939A>G;CLNREVSTAT=no_assertion_criteria_provided;CLNSIG=Uncertain_significance;CLNVC=single_nucleotide_variant;CLNVCSO=SO:0001483;GENEINFO=KIF1B:23095;MC=SO:0001583|missense_variant;ORIGIN=1;RS=1569614217;Pangolin=ENSG00000054523.17|31:0.0|-34:-0.01
chr1	10261940	574351	C	G	.	.	ALLELEID=556518;CLNDN=Charcot-Marie-Tooth_disease,_type_2;CLNDISDB=MONDO:MONDO:0018993,MedGen:C0270914,Orphanet:ORPHA64746;CLNHGVS=NC_000001.11:g.10261940C>G;CLNREVSTAT=criteria_provided,_single_submitter;CLNSIG=Uncertain_significance;CLNVC=single_nucleotide_variant;CLNVCSO=SO:0001483;GENEINFO=KIF1B:23095;MC=SO:0001583|missense_variant;ORIGIN=1;RS=996589396;Pangolin=ENSG00000054523.17|-35:0.01|-35:-0.0
chr1	10267368	281657	AT	A	.	.	ALLELEID=265894;CLNDN=not_provided;CLNDISDB=MedGen:CN517202;CLNHGVS=NC_000001.11:g.10267371del;CLNREVSTAT=criteria_provided,_single_submitter;CLNSIG=Uncertain_significance;CLNVC=Deletion;CLNVCSO=SO:0000159;GENEINFO=KIF1B:23095;MC=SO:0001627|intron_variant;ORIGIN=1;RS=771477893;Pangolin=ENSG00000054523.17|12:0.0|12:-0.0
chr1	10267389	579448	A	G	.	.	ALLELEID=556888;CLNDN=Charcot-Marie-Tooth_disease,_type_2;CLNDISDB=MONDO:MONDO:0018993,MedGen:C0270914,Orphanet:ORPHA64746;CLNHGVS=NC_000001.11:g.10267389A>G;CLNREVSTAT=criteria_provided,_single_submitter;CLNSIG=Uncertain_significance;CLNVC=single_nucleotide_variant;CLNVCSO=SO:0001483;GENEINFO=KIF1B:23095;MC=SO:0001583|missense_variant;ORIGIN=1;RS=796287290;Pangolin=ENSG00000054523.17|-9:0.0|-28:-0.0
chr1	10267450	1056875	G	A	.	.	ALLELEID=1039271;CLNDN=Charcot-Marie-Tooth_disease,_type_2;CLNDISDB=MONDO:MONDO:0018993,MedGen:C0270914,Orphanet:ORPHA64746;CLNHGVS=NC_000001.11:g.10267450G>A;CLNREVSTAT=criteria_provided,_single_submitter;CLNSIG=Uncertain_significance;CLNVC=single_nucleotide_variant;CLNVCSO=SO:0001483;GENEINFO=KIF1B:23095;MC=SO:0001583|missense_variant;ORIGIN=1;Pangolin=ENSG00000054523.17|1:0.0|-10:-0.0
chr1	10267470	1017514	C	T	.	.	ALLELEID=1001947;CLNDN=Charcot-Marie-Tooth_disease,_type_2;CLNDISDB=MONDO:MONDO:0018993,MedGen:C0270914,Orphanet:ORPHA64746;CLNHGVS=NC_000001.11:g.10267470C>T;CLNREVSTAT=criteria_provided,_single_submitter;CLNSIG=Uncertain_significance;CLNVC=single_nucleotide_variant;CLNVCSO=SO:0001483;GENEINFO=KIF1B:23095;MC=SO:0001583|missense_variant;ORIGIN=1;Pangolin=ENSG00000054523.17|-30:0.01|7:-0.0
chr1	10267499	476789	G	C	.	.	ALLELEID=446943;CLNDN=Charcot-Marie-Tooth_disease,_type_2;CLNDISDB=MONDO:MONDO:0018993,MedGen:C0270914,Orphanet:ORPHA64746;CLNHGVS=NC_000001.11:g.10267499G>C;CLNREVSTAT=criteria_provided,_single_submitter;CLNSIG=Uncertain_significance;CLNVC=single_nucleotide_variant;CLNVCSO=SO:0001483;GENEINFO=KIF1B:23095;MC=SO:0001583|missense_variant;ORIGIN=1;RS=1308362049;Pangolin=ENSG00000054523.17|23:0.0|1:-0.0
chr1	10267565	291471	T	C	.	.	ALLELEID=275655;CLNDN=Neuroblastoma;CLNDISDB=Human_Phenotype_Ontology:HP:0003006,Human_Phenotype_Ontology:HP:0006738,MONDO:MONDO:0005072,MeSH:D009447,MedGen:C0027819,Orphanet:ORPHA635,SNOMED_CT:87364003;CLNHGVS=NC_000001.11:g.10267565T>C;CLNREVSTAT=criteria_provided,_single_submitter;CLNSIG=Uncertain_significance;CLNVC=single_nucleotide_variant;CLNVCSO=SO:0001483;CLNVI=Illumina_Clinical_Services_Laboratory,Illumina:269981;GENEINFO=KIF1B:23095;MC=SO:0001627|intron_variant;ORIGIN=1;RS=886044967;Pangolin=ENSG00000054523.17|-7:0.0|-2:-0.01
chr1	10268205	934926	T	G	.	.	ALLELEID=929892;CLNDN=Charcot-Marie-Tooth_disease,_type_2;CLNDISDB=MONDO:MONDO:0018993,MedGen:C0270914,Orphanet:ORPHA64746;CLNHGVS=NC_000001.11:g.10268205T>G;CLNREVSTAT=criteria_provided,_single_submitter;CLNSIG=Uncertain_significance;CLNVC=single_nucleotide_variant;CLNVCSO=SO:0001483;GENEINFO=KIF1B:23095;MC=SO:0001583|missense_variant;ORIGIN=1;Pangolin=ENSG00000054523.17|-48:0.0|20:-0.0
chr1	10268208	1052447	C	T	.	.	ALLELEID=1039272;CLNDN=Charcot-Marie-Tooth_disease,_type_2;CLNDISDB=MONDO:MONDO:0018993,MedGen:C0270914,Orphanet:ORPHA64746;CLNHGVS=NC_000001.11:g.10268208C>T;CLNREVSTAT=criteria_provided,_single_submitter;CLNSIG=Uncertain_significance;CLNVC=single_nucleotide_variant;CLNVCSO=SO:0001483;GENEINFO=KIF1B:23095;MC=SO:0001583|missense_variant;ORIGIN=1;Pangolin=ENSG00000054523.17|17:0.01|1:-0.0
chr1	10268211	1039307	T	C	.	.	ALLELEID=1022459;CLNDN=Charcot-Marie-Tooth_disease,_type_2;CLNDISDB=MONDO:MONDO:0018993,MedGen:C0270914,Orphanet:ORPHA64746;CLNHGVS=NC_000001.11:g.10268211T>C;CLNREVSTAT=criteria_provided,_single_submitter;CLNSIG=Uncertain_significance;CLNVC=single_nucleotide_variant;CLNVCSO=SO:0001483;GENEINFO=KIF1B:23095;MC=SO:0001583|missense_variant;ORIGIN=1;Pangolin=ENSG00000054523.17|-48:0.0|14:-0.01
chr1	10268249	875479	C	G	.	.	ALLELEID=861760;CLNDN=Neuroblastoma;CLNDISDB=Human_Phenotype_Ontology:HP:0003006,Human_Phenotype_Ontology:HP:0006738,MONDO:MONDO:0005072,MeSH:D009447,MedGen:C0027819,Orphanet:ORPHA635,SNOMED_CT:87364003;CLNHGVS=NC_000001.11:g.10268249C>G;CLNREVSTAT=criteria_provided,_single_submitter;CLNSIG=Uncertain_significance;CLNVC=single_nucleotide_variant;CLNVCSO=SO:0001483;CLNVI=Illumina_Clinical_Services_Laboratory,Illumina:926144;GENEINFO=KIF1B:23095;MC=SO:0001583|missense_variant;ORIGIN=1;Pangolin=ENSG00000054523.17|-24:0.0|14:-0.0
chr1	10268253	917111	C	T	.	.	ALLELEID=905072;CLNDN=Charcot-Marie-Tooth_disease;CLNDISDB=MONDO:MONDO:0015626,MedGen:C0007959,OMIM:PS118220,Orphanet:ORPHA166,SNOMED_CT:50548001;CLNHGVS=NC_000001.11:g.10268253C>T;CLNREVSTAT=criteria_provided,_single_submitter;CLNSIG=Uncertain_significance;CLNVC=single_nucleotide_variant;CLNVCSO=SO:0001483;GENEINFO=KIF1B:23095;MC=SO:0001583|missense_variant;ORIGIN=1;Pangolin=ENSG00000054523.17|-5:0.0|-28:-0.0
chr1	10271487	291472	A	G	.	.	AF_EXAC=6e-05;ALLELEID=275674;CLNDN=Neuroblastoma;CLNDISDB=Human_Phenotype_Ontology:HP:0003006,Human_Phenotype_Ontology:HP:0006738,MONDO:MONDO:0005072,MeSH:D009447,MedGen:C0027819,Orphanet:ORPHA635,SNOMED_CT:87364003;CLNHGVS=NC_000001.11:g.10271487A>G;CLNREVSTAT=criteria_provided,_single_submitter;CLNSIG=Uncertain_significance;CLNVC=single_nucleotide_variant;CLNVCSO=SO:0001483;CLNVI=Illumina_Clinical_Services_Laboratory,Illumina:814074;GENEINFO=KIF1B:23095;MC=SO:0001627|intron_variant;ORIGIN=1;RS=755866386;Pangolin=ENSG00000054523.17|15:0.0|20:-0.01
chr1	10271512	1059918	T	C	.	.	ALLELEID=1039273;CLNDN=Charcot-Marie-Tooth_disease,_type_2;CLNDISDB=MONDO:MONDO:0018993,MedGen:C0270914,Orphanet:ORPHA64746;CLNHGVS=NC_000001.11:g.10271512T>C;CLNREVSTAT=criteria_provided,_single_submitter;CLNSIG=Uncertain_significance;CLNVC=single_nucleotide_variant;CLNVCSO=SO:0001483;GENEINFO=KIF1B:23095;MC=SO:0001583|missense_variant;ORIGIN=1;Pangolin=ENSG00000054523.17|-10:0.0|-5:-0.0
chr1	10271557	640788	G	A	.	.	AF_EXAC=2e-05;ALLELEID=626486;CLNDN=Charcot-Marie-Tooth_disease,_type_2;CLNDISDB=MONDO:MONDO:0018993,MedGen:C0270914,Orphanet:ORPHA64746;CLNHGVS=NC_000001.11:g.10271557G>A;CLNREVSTAT=criteria_provided,_single_submitter;CLNSIG=Uncertain_significance;CLNVC=single_nucleotide_variant;CLNVCSO=SO:0001483;GENEINFO=KIF1B:23095;MC=SO:0001583|missense_variant;ORIGIN=1;RS=767229413;Pangolin=ENSG00000054523.17|-50:0.0|22:-0.0
chr1	10271563	955990	A	G	.	.	ALLELEID=941326;CLNDN=Charcot-Marie-Tooth_disease,_type_2;CLNDISDB=MONDO:MONDO:0018993,MedGen:C0270914,Orphanet:ORPHA64746;CLNHGVS=NC_000001.11:g.10271563A>G;CLNREVSTAT=criteria_provided,_single_submitter;CLNSIG=Uncertain_significance;CLNVC=single_nucleotide_variant;CLNVCSO=SO:0001483;GENEINFO=KIF1B:23095;MC=SO:0001583|missense_variant;ORIGIN=1;Pangolin=ENSG00000054523.17|1:0.0|16:-0.0
chr1	10271564	943159	A	G	.	.	ALLELEID=929893;CLNDN=Charcot-Marie-Tooth_disease,_type_2;CLNDISDB=MONDO:MONDO:0018993,MedGen:C0270914,Orphanet:ORPHA64746;CLNHGVS=NC_000001.11:g.10271564A>G;CLNREVSTAT=criteria_provided,_single_submitter;CLNSIG=Uncertain_significance;CLNVC=single_nucleotide_variant;CLNVCSO=SO:0001483;GENEINFO=KIF1B:23095;MC=SO:0001819|synonymous_variant;ORIGIN=1;Pangolin=ENSG00000054523.17|15:0.0|15:-0.0
chr1	10271572	476790	G	A	.	.	AF_ESP=8e-05;AF_EXAC=1e-05;ALLELEID=446989;CLNDN=Charcot-Marie-Tooth_disease,_type_2;CLNDISDB=MONDO:MONDO:0018993,MedGen:C0270914,Orphanet:ORPHA64746;CLNHGVS=NC_000001.11:g.10271572G>A;CLNREVSTAT=criteria_provided,_single_submitter;CLNSIG=Uncertain_significance;CLNVC=single_nucleotide_variant;CLNVCSO=SO:0001483;GENEINFO=KIF1B:23095;MC=SO:0001583|missense_variant;ORIGIN=1;RS=376807805;Pangolin=ENSG00000054523.17|4:0.0|7:-0.0
chr1	10275413	874751	C	T	.	.	ALLELEID=864942;CLNDN=Neuroblastoma;CLNDISDB=Human_Phenotype_Ontology:HP:0003006,Human_Phenotype_Ontology:HP:0006738,MONDO:MONDO:0005072,MeSH:D009447,MedGen:C0027819,Orphanet:ORPHA635,SNOMED_CT:87364003;CLNHGVS=NC_000001.11:g.10275413C>T;CLNREVSTAT=criteria_provided,_single_submitter;CLNSIG=Uncertain_significance;CLNVC=single_nucleotide_variant;CLNVCSO=SO:0001483;CLNVI=Illumina_Clinical_Services_Laboratory,Illumina:780089;GENEINFO=KIF1B:23095;MC=SO:0001627|intron_variant;ORIGIN=1;Pangolin=ENSG00000054523.17|15:0.0|24:-0.0
chr1	10275415	291501	TTTCC	T	.	.	ALLELEID=275677;CLNDN=Pheochromocytoma|Neuroblastoma|Charcot-Marie-Tooth_disease,_type_2;CLNDISDB=Human_Phenotype_Ontology:HP:0002666,MONDO:MONDO:0008233,MedGen:C0031511,OMIM:171300|Human_Phenotype_Ontology:HP:0003006,Human_Phenotype_Ontology:HP:0006738,MONDO:MONDO:0005072,MeSH:D009447,MedGen:C0027819,Orphanet:ORPHA635,SNOMED_CT:87364003|MONDO:MONDO:0018993,MedGen:C0270914,Orphanet:ORPHA64746;CLNHGVS=NC_000001.11:g.10275418_10275421del;CLNREVSTAT=criteria_provided,_single_submitter;CLNSIG=Uncertain_significance;CLNVC=Deletion;CLNVCSO=SO:0000159;CLNVI=Illumina_Clinical_Services_Laboratory,Illumina:780091;GENEINFO=KIF1B:23095;MC=SO:0001627|intron_variant;ORIGIN=1;RS=886044975;Pangolin=ENSG00000054523.17|51:0.09|13:-0.09
chr1	10275433	1061374	AAAG	A	.	.	ALLELEID=1039274;CLNDN=Charcot-Marie-Tooth_disease,_type_2;CLNDISDB=MONDO:MONDO:0018993,MedGen:C0270914,Orphanet:ORPHA64746;CLNHGVS=NC_000001.11:g.10275436GAA[2];CLNREVSTAT=criteria_provided,_single_submitter;CLNSIG=Uncertain_significance;CLNVC=Microsatellite;CLNVCSO=SO:0000289;CLNVI=Invitae:5045937;GENEINFO=KIF1B:23095;MC=SO:0001822|inframe_deletion;ORIGIN=1;Pangolin=ENSG00000054523.17|-3:0.04|4:-0.02
chr1	10275444	157531	A	G	.	.	AF_ESP=8e-05;AF_EXAC=0.00022;ALLELEID=167393;CLNDN=Charcot-Marie-Tooth_disease|Charcot-Marie-Tooth_disease,_type_2;CLNDISDB=MONDO:MONDO:0015626,MedGen:C0007959,OMIM:PS118220,Orphanet:ORPHA166,SNOMED_CT:50548001|MONDO:MONDO:0018993,MedGen:C0270914,Orphanet:ORPHA64746;CLNHGVS=NC_000001.11:g.10275444A>G;CLNREVSTAT=criteria_provided,_multiple_submitters,_no_conflicts;CLNSIG=Uncertain_significance;CLNVC=single_nucleotide_variant;CLNVCSO=SO:0001483;GENEINFO=KIF1B:23095;MC=SO:0001583|missense_variant;ORIGIN=513;RS=373698346;Pangolin=ENSG00000054523.17|-4:0.0|22:-0.01
chr1	10276305	917336	T	A	.	.	ALLELEID=905527;CLNDN=Charcot-Marie-Tooth_disease;CLNDISDB=MONDO:MONDO:0015626,MedGen:C0007959,OMIM:PS118220,Orphanet:ORPHA166,SNOMED_CT:50548001;CLNHGVS=NC_000001.11:g.10276305T>A;CLNREVSTAT=criteria_provided,_single_submitter;CLNSIG=Uncertain_significance;CLNVC=single_nucleotide_variant;CLNVCSO=SO:0001483;GENEINFO=KIF1B:23095;MC=SO:0001627|intron_variant;ORIGIN=1;Pangolin=ENSG00000054523.17|2:0.04|16:-0.01
chr1	10276361	874752	C	T	.	.	ALLELEID=861761;CLNDN=Neuroblastoma;CLNDISDB=Human_Phenotype_Ontology:HP:0003006,Human_Phenotype_Ontology:HP:0006738,MONDO:MONDO:0005072,MeSH:D009447,MedGen:C0027819,Orphanet:ORPHA635,SNOMED_CT:87364003;CLNHGVS=NC_000001.11:g.10276361C>T;CLNREVSTAT=criteria_provided,_single_submitter;CLNSIG=Uncertain_significance;CLNVC=single_nucleotide_variant;CLNVCSO=SO:0001483;CLNVI=Illumina_Clinical_Services_Laboratory,Illumina:1343667;GENEINFO=KIF1B:23095;MC=SO:0001819|synonymous_variant;ORIGIN=1;Pangolin=ENSG00000054523.17|-40:0.0|-40:-0.0
chr1	10276372	806053	A	G	.	.	AF_EXAC=1e-05;ALLELEID=794354;CLNDN=not_provided;CLNDISDB=MedGen:CN517202;CLNHGVS=NC_000001.11:g.10276372A>G;CLNREVSTAT=criteria_provided,_single_submitter;CLNSIG=Uncertain_significance;CLNVC=single_nucleotide_variant;CLNVCSO=SO:0001483;GENEINFO=KIF1B:23095;MC=SO:0001583|missense_variant;ORIGIN=1;RS=759806939;Pangolin=ENSG00000054523.17|30:0.0|27:-0.0
chr1	10276376	476791	C	T	.	.	AF_ESP=0.00038;AF_EXAC=0.00016;ALLELEID=446991;CLNDN=Neuroblastoma|Charcot-Marie-Tooth_disease,_type_2;CLNDISDB=Human_Phenotype_Ontology:HP:0003006,Human_Phenotype_Ontology:HP:0006738,MONDO:MONDO:0005072,MeSH:D009447,MedGen:C0027819,Orphanet:ORPHA635,SNOMED_CT:87364003|MONDO:MONDO:0018993,MedGen:C0270914,Orphanet:ORPHA64746;CLNHGVS=NC_000001.11:g.10276376C>T;CLNREVSTAT=criteria_provided,_conflicting_interpretations;CLNSIG=Conflicting_interpretations_of_pathogenicity;CLNSIGCONF=Likely_benign(1),Uncertain_significance(1);CLNVC=single_nucleotide_variant;CLNVCSO=SO:0001483;CLNVI=Illumina_Clinical_Services_Laboratory,Illumina:1356201;GENEINFO=KIF1B:23095;MC=SO:0001819|synonymous_variant;ORIGIN=1;RS=150411706;Pangolin=ENSG00000054523.17|23:0.0|23:-0.0
chr1	10277980	291510	AT	A	.	.	ALLELEID=275679;CLNDN=Pheochromocytoma|Neuroblastoma|Charcot-Marie-Tooth_disease,_type_2;CLNDISDB=Human_Phenotype_Ontology:HP:0002666,MONDO:MONDO:0008233,MedGen:C0031511,OMIM:171300|Human_Phenotype_Ontology:HP:0003006,Human_Phenotype_Ontology:HP:0006738,MONDO:MONDO:0005072,MeSH:D009447,MedGen:C0027819,Orphanet:ORPHA635,SNOMED_CT:87364003|MONDO:MONDO:0018993,MedGen:C0270914,Orphanet:ORPHA64746;CLNHGVS=NC_000001.11:g.10277981del;CLNREVSTAT=criteria_provided,_multiple_submitters,_no_conflicts;CLNSIG=Uncertain_significance;CLNVC=Deletion;CLNVCSO=SO:0000159;CLNVI=Illumina_Clinical_Services_Laboratory,Illumina:786296;GENEINFO=KIF1B:23095;MC=SO:0001627|intron_variant;ORIGIN=1;RS=886044976;Pangolin=ENSG00000054523.17|14:0.0|6:-0.0
chr1	10277996	950966	C	T	.	.	ALLELEID=921536;CLNDN=Charcot-Marie-Tooth_disease,_type_2;CLNDISDB=MONDO:MONDO:0018993,MedGen:C0270914,Orphanet:ORPHA64746;CLNHGVS=NC_000001.11:g.10277996C>T;CLNREVSTAT=criteria_provided,_single_submitter;CLNSIG=Uncertain_significance;CLNVC=single_nucleotide_variant;CLNVCSO=SO:0001483;GENEINFO=KIF1B:23095;MC=SO:0001583|missense_variant;ORIGIN=1;Pangolin=ENSG00000054523.17|-2:0.0|-10:-0.0
chr1	10278023	939489	G	T	.	.	ALLELEID=929894;CLNDN=Charcot-Marie-Tooth_disease,_type_2;CLNDISDB=MONDO:MONDO:0018993,MedGen:C0270914,Orphanet:ORPHA64746;CLNHGVS=NC_000001.11:g.10278023G>T;CLNREVSTAT=criteria_provided,_single_submitter;CLNSIG=Uncertain_significance;CLNVC=single_nucleotide_variant;CLNVCSO=SO:0001483;GENEINFO=KIF1B:23095;MC=SO:0001583|missense_variant;ORIGIN=1;Pangolin=ENSG00000054523.17|-29:0.0|29:-0.0
chr1	10278057	1013227	G	A	.	.	ALLELEID=1000121;CLNDN=Charcot-Marie-Tooth_disease,_type_2|not_provided;CLNDISDB=MONDO:MONDO:0018993,MedGen:C0270914,Orphanet:ORPHA64746|MedGen:CN517202;CLNHGVS=NC_000001.11:g.10278057G>A;CLNREVSTAT=criteria_provided,_multiple_submitters,_no_conflicts;CLNSIG=Uncertain_significance;CLNVC=single_nucleotide_variant;CLNVCSO=SO:0001483;GENEINFO=KIF1B:23095;MC=SO:0001583|missense_variant;ORIGIN=1;Pangolin=ENSG00000054523.17|11:0.0|-5:-0.0
chr1	10278081	543193	G	A	.	.	AF_EXAC=1e-05;ALLELEID=514930;CLNDN=Charcot-Marie-Tooth_disease,_type_2;CLNDISDB=MONDO:MONDO:0018993,MedGen:C0270914,Orphanet:ORPHA64746;CLNHGVS=NC_000001.11:g.10278081G>A;CLNREVSTAT=criteria_provided,_single_submitter;CLNSIG=Uncertain_significance;CLNVC=single_nucleotide_variant;CLNVCSO=SO:0001483;GENEINFO=KIF1B:23095;MC=SO:0001583|missense_variant;ORIGIN=1;RS=750790168;Pangolin=ENSG00000054523.17|-8:0.0|47:-0.0
chr1	10278099	958079	G	A	.	.	ALLELEID=941327;CLNDN=Charcot-Marie-Tooth_disease,_type_2;CLNDISDB=MONDO:MONDO:0018993,MedGen:C0270914,Orphanet:ORPHA64746;CLNHGVS=NC_000001.11:g.10278099G>A;CLNREVSTAT=criteria_provided,_single_submitter;CLNSIG=Uncertain_significance;CLNVC=single_nucleotide_variant;CLNVCSO=SO:0001483;GENEINFO=KIF1B:23095;MC=SO:0001583|missense_variant;ORIGIN=1;Pangolin=ENSG00000054523.17|29:0.0|-31:-0.0
chr1	10278119	1013228	A	G	.	.	ALLELEID=1000122;CLNDN=not_provided;CLNDISDB=MedGen:CN517202;CLNHGVS=NC_000001.11:g.10278119A>G;CLNREVSTAT=criteria_provided,_single_submitter;CLNSIG=Uncertain_significance;CLNVC=single_nucleotide_variant;CLNVCSO=SO:0001483;GENEINFO=KIF1B:23095;MC=SO:0001583|missense_variant;ORIGIN=1;Pangolin=ENSG00000054523.17|13:0.0|9:-0.0
chr1	10278125	291513	G	A	.	.	ALLELEID=275680;CLNDN=Neuroblastoma;CLNDISDB=Human_Phenotype_Ontology:HP:0003006,Human_Phenotype_Ontology:HP:0006738,MONDO:MONDO:0005072,MeSH:D009447,MedGen:C0027819,Orphanet:ORPHA635,SNOMED_CT:87364003;CLNHGVS=NC_000001.11:g.10278125G>A;CLNREVSTAT=criteria_provided,_single_submitter;CLNSIG=Uncertain_significance;CLNVC=single_nucleotide_variant;CLNVCSO=SO:0001483;CLNVI=Illumina_Clinical_Services_Laboratory,Illumina:285620;GENEINFO=KIF1B:23095;MC=SO:0001583|missense_variant;ORIGIN=1;RS=377570278;Pangolin=ENSG00000054523.17|3:0.0|7:-0.0
chr1	10278127	408314	T	C	.	.	ALLELEID=390730;CLNDN=Charcot-Marie-Tooth_disease,_type_2;CLNDISDB=MONDO:MONDO:0018993,MedGen:C0270914,Orphanet:ORPHA64746;CLNHGVS=NC_000001.11:g.10278127T>C;CLNREVSTAT=criteria_provided,_single_submitter;CLNSIG=Uncertain_significance;CLNVC=single_nucleotide_variant;CLNVCSO=SO:0001483;GENEINFO=KIF1B:23095;MC=SO:0001819|synonymous_variant;ORIGIN=1;RS=1060501914;Pangolin=ENSG00000054523.17|1:0.0|1:-0.0
chr1	10282405	874847	A	G	.	.	ALLELEID=861762;CLNDN=Neuroblastoma;CLNDISDB=Human_Phenotype_Ontology:HP:0003006,Human_Phenotype_Ontology:HP:0006738,MONDO:MONDO:0005072,MeSH:D009447,MedGen:C0027819,Orphanet:ORPHA635,SNOMED_CT:87364003;CLNHGVS=NC_000001.11:g.10282405A>G;CLNREVSTAT=criteria_provided,_single_submitter;CLNSIG=Uncertain_significance;CLNVC=single_nucleotide_variant;CLNVCSO=SO:0001483;CLNVI=Illumina_Clinical_Services_Laboratory,Illumina:737531;GENEINFO=KIF1B:23095;MC=SO:0001583|missense_variant;ORIGIN=1;Pangolin=ENSG00000054523.17|-5:0.06|41:-0.02
chr1	10282418	836835	C	G	.	.	ALLELEID=822362;CLNDN=Charcot-Marie-Tooth_disease,_type_2;CLNDISDB=MONDO:MONDO:0018993,MedGen:C0270914,Orphanet:ORPHA64746;CLNHGVS=NC_000001.11:g.10282418C>G;CLNREVSTAT=criteria_provided,_single_submitter;CLNSIG=Uncertain_significance;CLNVC=single_nucleotide_variant;CLNVCSO=SO:0001483;GENEINFO=KIF1B:23095;MC=SO:0001583|missense_variant;ORIGIN=1;Pangolin=ENSG00000054523.17|-18:0.06|28:-0.04
chr1	10282440	291520	A	G	.	.	AF_EXAC=7e-05;ALLELEID=275618;CLNDN=Neuroblastoma|Charcot-Marie-Tooth_disease,_type_2;CLNDISDB=Human_Phenotype_Ontology:HP:0003006,Human_Phenotype_Ontology:HP:0006738,MONDO:MONDO:0005072,MeSH:D009447,MedGen:C0027819,Orphanet:ORPHA635,SNOMED_CT:87364003|MONDO:MONDO:0018993,MedGen:C0270914,Orphanet:ORPHA64746;CLNHGVS=NC_000001.11:g.10282440A>G;CLNREVSTAT=criteria_provided,_conflicting_interpretations;CLNSIG=Conflicting_interpretations_of_pathogenicity;CLNSIGCONF=Benign(1),Uncertain_significance(1);CLNVC=single_nucleotide_variant;CLNVCSO=SO:0001483;CLNVI=Illumina_Clinical_Services_Laboratory,Illumina:149474;GENEINFO=KIF1B:23095;MC=SO:0001819|synonymous_variant;ORIGIN=1;RS=763679404;Pangolin=ENSG00000054523.17|-40:0.14|6:-0.04
chr1	10282445	1042686	G	A	.	.	ALLELEID=1022460;CLNDN=Charcot-Marie-Tooth_disease,_type_2;CLNDISDB=MONDO:MONDO:0018993,MedGen:C0270914,Orphanet:ORPHA64746;CLNHGVS=NC_000001.11:g.10282445G>A;CLNREVSTAT=criteria_provided,_single_submitter;CLNSIG=Uncertain_significance;CLNVC=single_nucleotide_variant;CLNVCSO=SO:0001483;GENEINFO=KIF1B:23095;MC=SO:0001583|missense_variant;ORIGIN=1;Pangolin=ENSG00000054523.17|4:0.21|1:-0.06
chr1	10282459	291521	T	C	.	.	ALLELEID=275661;CLNDN=Neuroblastoma;CLNDISDB=Human_Phenotype_Ontology:HP:0003006,Human_Phenotype_Ontology:HP:0006738,MONDO:MONDO:0005072,MeSH:D009447,MedGen:C0027819,Orphanet:ORPHA635,SNOMED_CT:87364003;CLNHGVS=NC_000001.11:g.10282459T>C;CLNREVSTAT=criteria_provided,_single_submitter;CLNSIG=Uncertain_significance;CLNVC=single_nucleotide_variant;CLNVCSO=SO:0001483;CLNVI=Illumina_Clinical_Services_Laboratory,Illumina:129901;GENEINFO=KIF1B:23095;MC=SO:0001819|synonymous_variant;ORIGIN=1;RS=886044977;Pangolin=ENSG00000054523.17|-13:0.02|-7:-0.0
chr1	10282463	476776	C	T	.	.	AF_ESP=8e-05;AF_TGP=0.0004;ALLELEID=446992;CLNDN=Charcot-Marie-Tooth_disease,_type_2;CLNDISDB=MONDO:MONDO:0018993,MedGen:C0270914,Orphanet:ORPHA64746;CLNHGVS=NC_000001.11:g.10282463C>T;CLNREVSTAT=criteria_provided,_single_submitter;CLNSIG=Uncertain_significance;CLNVC=single_nucleotide_variant;CLNVCSO=SO:0001483;GENEINFO=KIF1B:23095;MC=SO:0001583|missense_variant;ORIGIN=1;RS=201474903;Pangolin=ENSG00000054523.17|13:0.0|-17:-0.02
chr1	10282468	1020915	G	A	.	.	ALLELEID=1001948;CLNDN=Charcot-Marie-Tooth_disease,_type_2;CLNDISDB=MONDO:MONDO:0018993,MedGen:C0270914,Orphanet:ORPHA64746;CLNHGVS=NC_000001.11:g.10282468G>A;CLNREVSTAT=criteria_provided,_single_submitter;CLNSIG=Uncertain_significance;CLNVC=single_nucleotide_variant;CLNVCSO=SO:0001483;GENEINFO=KIF1B:23095;MC=SO:0001583|missense_variant;ORIGIN=1;Pangolin=ENSG00000054523.17|-16:0.0|-22:-0.01
chr1	10282475	875785	G	A	.	.	ALLELEID=861763;CLNDN=Neuroblastoma;CLNDISDB=Human_Phenotype_Ontology:HP:0003006,Human_Phenotype_Ontology:HP:0006738,MONDO:MONDO:0005072,MeSH:D009447,MedGen:C0027819,Orphanet:ORPHA635,SNOMED_CT:87364003;CLNHGVS=NC_000001.11:g.10282475G>A;CLNREVSTAT=criteria_provided,_single_submitter;CLNSIG=Uncertain_significance;CLNVC=single_nucleotide_variant;CLNVCSO=SO:0001483;CLNVI=Illumina_Clinical_Services_Laboratory,Illumina:770347;GENEINFO=KIF1B:23095;MC=SO:0001583|missense_variant;ORIGIN=1;Pangolin=ENSG00000054523.17|-26:0.0|-29:-0.01
chr1	10282492	835492	A	T	.	.	ALLELEID=822363;CLNDN=Charcot-Marie-Tooth_disease,_type_2;CLNDISDB=MONDO:MONDO:0018993,MedGen:C0270914,Orphanet:ORPHA64746;CLNHGVS=NC_000001.11:g.10282492A>T;CLNREVSTAT=criteria_provided,_single_submitter;CLNSIG=Uncertain_significance;CLNVC=single_nucleotide_variant;CLNVCSO=SO:0001483;GENEINFO=KIF1B:23095;MC=SO:0001583|missense_variant;ORIGIN=1;Pangolin=ENSG00000054523.17|41:0.0|-46:-0.0
chr1	10282526	917335	G	T	.	.	ALLELEID=905073;CLNDN=Charcot-Marie-Tooth_disease;CLNDISDB=MONDO:MONDO:0015626,MedGen:C0007959,OMIM:PS118220,Orphanet:ORPHA166,SNOMED_CT:50548001;CLNHGVS=NC_000001.11:g.10282526G>T;CLNREVSTAT=criteria_provided,_single_submitter;CLNSIG=Uncertain_significance;CLNVC=single_nucleotide_variant;CLNVCSO=SO:0001483;GENEINFO=KIF1B:23095;MC=SO:0001583|missense_variant;ORIGIN=1;Pangolin=ENSG00000054523.17|-2:0.0|7:-0.01
chr1	10282537	658372	AG	A	.	.	ALLELEID=650601;CLNDN=Charcot-Marie-Tooth_disease,_type_2;CLNDISDB=MONDO:MONDO:0018993,MedGen:C0270914,Orphanet:ORPHA64746;CLNHGVS=NC_000001.11:g.10282538del;CLNREVSTAT=criteria_provided,_single_submitter;CLNSIG=Uncertain_significance;CLNVC=Deletion;CLNVCSO=SO:0000159;GENEINFO=KIF1B:23095;MC=SO:0001627|intron_variant;ORIGIN=1;RS=1569695564;Pangolin=ENSG00000054523.17|24:0.0|-4:-0.1
chr1	10282538	424887	G	A	.	.	ALLELEID=413221;CLNDN=not_provided;CLNDISDB=MedGen:CN517202;CLNHGVS=NC_000001.11:g.10282538G>A;CLNREVSTAT=criteria_provided,_single_submitter;CLNSIG=Uncertain_significance;CLNVC=single_nucleotide_variant;CLNVCSO=SO:0001483;GENEINFO=KIF1B:23095;MC=SO:0001627|intron_variant;ORIGIN=1;RS=1064797106;Pangolin=ENSG00000054523.17|23:0.0|-5:-0.07
chr1	10291154	408313	A	G	.	.	ALLELEID=390731;CLNDN=Charcot-Marie-Tooth_disease,_type_2;CLNDISDB=MONDO:MONDO:0018993,MedGen:C0270914,Orphanet:ORPHA64746;CLNHGVS=NC_000001.11:g.10291154A>G;CLNREVSTAT=criteria_provided,_single_submitter;CLNSIG=Uncertain_significance;CLNVC=single_nucleotide_variant;CLNVCSO=SO:0001483;GENEINFO=KIF1B:23095;MC=SO:0001583|missense_variant;ORIGIN=1;RS=1060501913;Pangolin=ENSG00000054523.17|15:0.03|7:-0.0
chr1	10295089	476778	C	G	.	.	AF_ESP=8e-05;AF_TGP=0.0002;ALLELEID=446998;CLNDN=Charcot-Marie-Tooth_disease|Charcot-Marie-Tooth_disease,_type_2;CLNDISDB=MONDO:MONDO:0015626,MedGen:C0007959,OMIM:PS118220,Orphanet:ORPHA166,SNOMED_CT:50548001|MONDO:MONDO:0018993,MedGen:C0270914,Orphanet:ORPHA64746;CLNHGVS=NC_000001.11:g.10295089C>G;CLNREVSTAT=criteria_provided,_multiple_submitters,_no_conflicts;CLNSIG=Uncertain_significance;CLNVC=single_nucleotide_variant;CLNVCSO=SO:0001483;GENEINFO=KIF1B:23095;MC=SO:0001583|missense_variant;ORIGIN=1;RS=201500946;Pangolin=ENSG00000054523.17|4:0.0|-3:-0.0
chr1	10295107	666178	A	G	.	.	ALLELEID=626487;CLNDN=Charcot-Marie-Tooth_disease,_type_2;CLNDISDB=MONDO:MONDO:0018993,MedGen:C0270914,Orphanet:ORPHA64746;CLNHGVS=NC_000001.11:g.10295107A>G;CLNREVSTAT=criteria_provided,_single_submitter;CLNSIG=Uncertain_significance;CLNVC=single_nucleotide_variant;CLNVCSO=SO:0001483;GENEINFO=KIF1B:23095;MC=SO:0001583|missense_variant;ORIGIN=1;RS=1569742672;Pangolin=ENSG00000054523.17|-21:0.0|-21:-0.0
chr1	10295119	623673	C	G	.	.	ALLELEID=612488;CLNDN=not_provided;CLNDISDB=MedGen:CN517202;CLNHGVS=NC_000001.11:g.10295119C>G;CLNREVSTAT=criteria_provided,_single_submitter;CLNSIG=Uncertain_significance;CLNVC=single_nucleotide_variant;CLNVCSO=SO:0001483;GENEINFO=KIF1B:23095;MC=SO:0001583|missense_variant;ORIGIN=1;RS=1557694736;Pangolin=ENSG00000054523.17|46:0.0|-33:-0.0
chr1	10295124	917106	G	T	.	.	ALLELEID=905074;CLNDN=Charcot-Marie-Tooth_disease;CLNDISDB=MONDO:MONDO:0015626,MedGen:C0007959,OMIM:PS118220,Orphanet:ORPHA166,SNOMED_CT:50548001;CLNHGVS=NC_000001.11:g.10295124G>T;CLNREVSTAT=criteria_provided,_single_submitter;CLNSIG=Uncertain_significance;CLNVC=single_nucleotide_variant;CLNVCSO=SO:0001483;GENEINFO=KIF1B:23095;MC=SO:0001583|missense_variant;ORIGIN=1;Pangolin=ENSG00000054523.17|-38:0.0|41:-0.0
chr1	10295657	945743	C	G	.	.	ALLELEID=940596;CLNDN=Charcot-Marie-Tooth_disease,_type_2;CLNDISDB=MONDO:MONDO:0018993,MedGen:C0270914,Orphanet:ORPHA64746;CLNHGVS=NC_000001.11:g.10295657C>G;CLNREVSTAT=criteria_provided,_single_submitter;CLNSIG=Uncertain_significance;CLNVC=single_nucleotide_variant;CLNVCSO=SO:0001483;GENEINFO=KIF1B:23095;MC=SO:0001627|intron_variant;ORIGIN=1;Pangolin=ENSG00000054523.17|17:0.24|3:-0.21
chr1	10295685	665386	C	T	.	.	ALLELEID=626488;CLNDN=Charcot-Marie-Tooth_disease,_type_2;CLNDISDB=MONDO:MONDO:0018993,MedGen:C0270914,Orphanet:ORPHA64746;CLNHGVS=NC_000001.11:g.10295685C>T;CLNREVSTAT=criteria_provided,_single_submitter;CLNSIG=Uncertain_significance;CLNVC=single_nucleotide_variant;CLNVCSO=SO:0001483;GENEINFO=KIF1B:23095;MC=SO:0001583|missense_variant;ORIGIN=1;RS=985819179;Pangolin=ENSG00000054523.17|-25:0.0|-25:-0.0
chr1	10295694	408309	A	G	.	.	AF_ESP=8e-05;AF_EXAC=1e-05;ALLELEID=390732;CLNDN=Pheochromocytoma|Neuroblastoma|Charcot-Marie-Tooth_disease,_type_2A1|Charcot-Marie-Tooth_disease,_type_2;CLNDISDB=Human_Phenotype_Ontology:HP:0002666,MONDO:MONDO:0008233,MedGen:C0031511,OMIM:171300|Human_Phenotype_Ontology:HP:0003006,Human_Phenotype_Ontology:HP:0006738,MONDO:MONDO:0005072,MeSH:D009447,MedGen:C0027819,Orphanet:ORPHA635,SNOMED_CT:87364003|MONDO:MONDO:0007308,MedGen:C1861678,OMIM:118210,Orphanet:ORPHA99946|MONDO:MONDO:0018993,MedGen:C0270914,Orphanet:ORPHA64746;CLNHGVS=NC_000001.11:g.10295694A>G;CLNREVSTAT=criteria_provided,_multiple_submitters,_no_conflicts;CLNSIG=Uncertain_significance;CLNVC=single_nucleotide_variant;CLNVCSO=SO:0001483;GENEINFO=KIF1B:23095;MC=SO:0001583|missense_variant;ORIGIN=1;RS=374848403;Pangolin=ENSG00000054523.17|-20:0.0|-34:-0.0
chr1	10295709	1047844	G	C	.	.	ALLELEID=1022467;CLNDN=Charcot-Marie-Tooth_disease,_type_2;CLNDISDB=MONDO:MONDO:0018993,MedGen:C0270914,Orphanet:ORPHA64746;CLNHGVS=NC_000001.11:g.10295709G>C;CLNREVSTAT=criteria_provided,_single_submitter;CLNSIG=Uncertain_significance;CLNVC=single_nucleotide_variant;CLNVCSO=SO:0001483;GENEINFO=KIF1B:23095;MC=SO:0001583|missense_variant;ORIGIN=1;Pangolin=ENSG00000054523.17|21:0.0|-49:-0.0
chr1	10295740	1049374	G	T	.	.	ALLELEID=1036922;CLNDN=not_provided;CLNDISDB=MedGen:CN517202;CLNHGVS=NC_000001.11:g.10295740G>T;CLNREVSTAT=no_assertion_criteria_provided;CLNSIG=Uncertain_significance;CLNVC=single_nucleotide_variant;CLNVCSO=SO:0001483;GENEINFO=KIF1B:23095;MC=SO:0001583|missense_variant;ORIGIN=0;Pangolin=ENSG00000054523.17|26:0.0|26:-0.0
chr1	10295754	864288	A	G	.	.	ALLELEID=822365;CLNDN=Charcot-Marie-Tooth_disease,_type_2;CLNDISDB=MONDO:MONDO:0018993,MedGen:C0270914,Orphanet:ORPHA64746;CLNHGVS=NC_000001.11:g.10295754A>G;CLNREVSTAT=criteria_provided,_single_submitter;CLNSIG=Uncertain_significance;CLNVC=single_nucleotide_variant;CLNVCSO=SO:0001483;GENEINFO=KIF1B:23095;MC=SO:0001583|missense_variant;ORIGIN=1;Pangolin=ENSG00000054523.17|12:0.0|12:-0.0
chr1	10295758	838914	G	A	.	.	ALLELEID=822366;CLNDN=Charcot-Marie-Tooth_disease|Charcot-Marie-Tooth_disease,_type_2;CLNDISDB=MONDO:MONDO:0015626,MedGen:C0007959,OMIM:PS118220,Orphanet:ORPHA166,SNOMED_CT:50548001|MONDO:MONDO:0018993,MedGen:C0270914,Orphanet:ORPHA64746;CLNHGVS=NC_000001.11:g.10295758G>A;CLNREVSTAT=criteria_provided,_multiple_submitters,_no_conflicts;CLNSIG=Uncertain_significance;CLNVC=single_nucleotide_variant;CLNVCSO=SO:0001483;GENEINFO=KIF1B:23095;MC=SO:0001583|missense_variant;ORIGIN=1;Pangolin=ENSG00000054523.17|8:0.0|-16:-0.0
chr1	10295759	843328	C	G	.	.	ALLELEID=822367;CLNDN=Charcot-Marie-Tooth_disease,_type_2;CLNDISDB=MONDO:MONDO:0018993,MedGen:C0270914,Orphanet:ORPHA64746;CLNHGVS=NC_000001.11:g.10295759C>G;CLNREVSTAT=criteria_provided,_single_submitter;CLNSIG=Uncertain_significance;CLNVC=single_nucleotide_variant;CLNVCSO=SO:0001483;GENEINFO=KIF1B:23095;MC=SO:0001583|missense_variant;ORIGIN=1;Pangolin=ENSG00000054523.17|-17:0.0|7:-0.0
chr1	10295760	543291	G	A	.	.	AF_ESP=0.00038;AF_EXAC=0.0005;AF_TGP=0.0002;ALLELEID=514902;CLNDN=Adult_proximal_spinal_muscular_atrophy,_autosomal_dominant|Charcot-Marie-Tooth_disease|Charcot-Marie-Tooth_disease,_type_2|not_specified;CLNDISDB=MONDO:MONDO:0008453,MedGen:C1866777,OMIM:182980,Orphanet:ORPHA209335|MONDO:MONDO:0015626,MedGen:C0007959,OMIM:PS118220,Orphanet:ORPHA166,SNOMED_CT:50548001|MONDO:MONDO:0018993,MedGen:C0270914,Orphanet:ORPHA64746|MedGen:CN169374;CLNHGVS=NC_000001.11:g.10295760G>A;CLNREVSTAT=criteria_provided,_conflicting_interpretations;CLNSIG=Conflicting_interpretations_of_pathogenicity;CLNSIGCONF=Likely_benign(1),Uncertain_significance(2);CLNVC=single_nucleotide_variant;CLNVCSO=SO:0001483;CLNVI=ARUP_Laboratories,_Molecular_Genetics_and_Genomics,ARUP_Laboratories:2212496;GENEINFO=KIF1B:23095;MC=SO:0001583|missense_variant;ORIGIN=1;RS=145266399;Pangolin=ENSG00000054523.17|6:0.0|6:-0.0
chr1	10296582	838720	T	A	.	.	ALLELEID=822368;CLNDN=Charcot-Marie-Tooth_disease,_type_2;CLNDISDB=MONDO:MONDO:0018993,MedGen:C0270914,Orphanet:ORPHA64746;CLNHGVS=NC_000001.11:g.10296582T>A;CLNREVSTAT=criteria_provided,_single_submitter;CLNSIG=Uncertain_significance;CLNVC=single_nucleotide_variant;CLNVCSO=SO:0001483;GENEINFO=KIF1B:23095;MC=SO:0001583|missense_variant;ORIGIN=1;Pangolin=ENSG00000054523.17|0:0.01|-20:-0.0
chr1	10296659	216685	C	T	.	.	AF_EXAC=2e-05;ALLELEID=212063;CLNDN=Charcot-Marie-Tooth_disease,_type_2;CLNDISDB=MONDO:MONDO:0018993,MedGen:C0270914,Orphanet:ORPHA64746;CLNHGVS=NC_000001.11:g.10296659C>T;CLNREVSTAT=criteria_provided,_single_submitter;CLNSIG=Uncertain_significance;CLNVC=single_nucleotide_variant;CLNVCSO=SO:0001483;GENEINFO=KIF1B:23095;MC=SO:0001583|missense_variant;ORIGIN=1;RS=752648536;Pangolin=ENSG00000054523.17|-2:0.0|6:-0.02
chr1	10296941	845941	C	G	.	.	ALLELEID=822369;CLNDN=Charcot-Marie-Tooth_disease,_type_2;CLNDISDB=MONDO:MONDO:0018993,MedGen:C0270914,Orphanet:ORPHA64746;CLNHGVS=NC_000001.11:g.10296941C>G;CLNREVSTAT=criteria_provided,_single_submitter;CLNSIG=Uncertain_significance;CLNVC=single_nucleotide_variant;CLNVCSO=SO:0001483;GENEINFO=KIF1B:23095;MC=SO:0001583|missense_variant;ORIGIN=1;Pangolin=ENSG00000054523.17|0:0.0|13:-0.0
chr1	10296946	999694	G	A	.	.	ALLELEID=986736;CLNDN=Charcot-Marie-Tooth_disease,_type_2;CLNDISDB=MONDO:MONDO:0018993,MedGen:C0270914,Orphanet:ORPHA64746;CLNHGVS=NC_000001.11:g.10296946G>A;CLNREVSTAT=criteria_provided,_single_submitter;CLNSIG=Uncertain_significance;CLNVC=single_nucleotide_variant;CLNVCSO=SO:0001483;GENEINFO=KIF1B:23095;MC=SO:0001819|synonymous_variant;ORIGIN=1;Pangolin=ENSG00000054523.17|2:0.43|8:-0.01
chr1	10296956	999075	C	T	.	.	ALLELEID=986737;CLNDN=Charcot-Marie-Tooth_disease,_type_2;CLNDISDB=MONDO:MONDO:0018993,MedGen:C0270914,Orphanet:ORPHA64746;CLNHGVS=NC_000001.11:g.10296956C>T;CLNREVSTAT=criteria_provided,_single_submitter;CLNSIG=Uncertain_significance;CLNVC=single_nucleotide_variant;CLNVCSO=SO:0001483;GENEINFO=KIF1B:23095;MC=SO:0001587|nonsense;ORIGIN=1;Pangolin=ENSG00000054523.17|-42:0.0|-2:-0.0
chr1	10296975	1035115	C	T	.	.	ALLELEID=1022468;CLNDN=Charcot-Marie-Tooth_disease,_type_2;CLNDISDB=MONDO:MONDO:0018993,MedGen:C0270914,Orphanet:ORPHA64746;CLNHGVS=NC_000001.11:g.10296975C>T;CLNREVSTAT=criteria_provided,_single_submitter;CLNSIG=Uncertain_significance;CLNVC=single_nucleotide_variant;CLNVCSO=SO:0001483;GENEINFO=KIF1B:23095;MC=SO:0001583|missense_variant;ORIGIN=1;Pangolin=ENSG00000054523.17|-21:0.0|-21:-0.0
chr1	10296976	875997	T	C	.	.	ALLELEID=861783;CLNDN=Neuroblastoma;CLNDISDB=Human_Phenotype_Ontology:HP:0003006,Human_Phenotype_Ontology:HP:0006738,MONDO:MONDO:0005072,MeSH:D009447,MedGen:C0027819,Orphanet:ORPHA635,SNOMED_CT:87364003;CLNHGVS=NC_000001.11:g.10296976T>C;CLNREVSTAT=criteria_provided,_single_submitter;CLNSIG=Uncertain_significance;CLNVC=single_nucleotide_variant;CLNVCSO=SO:0001483;CLNVI=Illumina_Clinical_Services_Laboratory,Illumina:1381163;GENEINFO=KIF1B:23095;MC=SO:0001819|synonymous_variant;ORIGIN=1;Pangolin=ENSG00000054523.17|-22:0.0|-22:-0.0
chr1	10296977	917339	CCTT	C	.	.	ALLELEID=905075;CLNDN=Charcot-Marie-Tooth_disease;CLNDISDB=MONDO:MONDO:0015626,MedGen:C0007959,OMIM:PS118220,Orphanet:ORPHA166,SNOMED_CT:50548001;CLNHGVS=NC_000001.11:g.10296980_10296982del;CLNREVSTAT=criteria_provided,_single_submitter;CLNSIG=Uncertain_significance;CLNVC=Deletion;CLNVCSO=SO:0000159;GENEINFO=KIF1B:23095;MC=SO:0001822|inframe_deletion;ORIGIN=1;Pangolin=ENSG00000054523.17|-23:0.0|-23:-0.0
chr1	10296990	291552	C	T	.	.	AF_EXAC=9e-05;ALLELEID=275703;CLNDN=Neuroblastoma|Charcot-Marie-Tooth_disease|Charcot-Marie-Tooth_disease,_type_2;CLNDISDB=Human_Phenotype_Ontology:HP:0003006,Human_Phenotype_Ontology:HP:0006738,MONDO:MONDO:0005072,MeSH:D009447,MedGen:C0027819,Orphanet:ORPHA635,SNOMED_CT:87364003|MONDO:MONDO:0015626,MedGen:C0007959,OMIM:PS118220,Orphanet:ORPHA166,SNOMED_CT:50548001|MONDO:MONDO:0018993,MedGen:C0270914,Orphanet:ORPHA64746;CLNHGVS=NC_000001.11:g.10296990C>T;CLNREVSTAT=criteria_provided,_conflicting_interpretations;CLNSIG=Conflicting_interpretations_of_pathogenicity;CLNSIGCONF=Likely_benign(1),Uncertain_significance(2);CLNVC=single_nucleotide_variant;CLNVCSO=SO:0001483;CLNVI=Illumina_Clinical_Services_Laboratory,Illumina:716358;GENEINFO=KIF1B:23095;MC=SO:0001583|missense_variant;ORIGIN=1;RS=142881321;Pangolin=ENSG00000054523.17|-36:0.0|-36:-0.0
chr1	10296993	917341	C	A	.	.	ALLELEID=905076;CLNDN=Charcot-Marie-Tooth_disease;CLNDISDB=MONDO:MONDO:0015626,MedGen:C0007959,OMIM:PS118220,Orphanet:ORPHA166,SNOMED_CT:50548001;CLNHGVS=NC_000001.11:g.10296993C>A;CLNREVSTAT=criteria_provided,_single_submitter;CLNSIG=Uncertain_significance;CLNVC=single_nucleotide_variant;CLNVCSO=SO:0001483;GENEINFO=KIF1B:23095;MC=SO:0001583|missense_variant;ORIGIN=1;Pangolin=ENSG00000054523.17|-39:0.0|-39:-0.0
chr1	10297036	194969	G	A	.	.	AF_EXAC=3e-05;AF_TGP=0.0002;ALLELEID=192131;CLNDN=not_provided;CLNDISDB=MedGen:CN517202;CLNHGVS=NC_000001.11:g.10297036G>A;CLNREVSTAT=criteria_provided,_single_submitter;CLNSIG=Uncertain_significance;CLNVC=single_nucleotide_variant;CLNVCSO=SO:0001483;GENEINFO=KIF1B:23095;MC=SO:0001819|synonymous_variant;ORIGIN=1;RS=543345616;Pangolin=ENSG00000054523.17|41:0.0|41:-0.0
chr1	10297148	195513	ATT	A	.	.	ALLELEID=192674;CLNDN=Charcot-Marie-Tooth_disease|not_provided;CLNDISDB=MONDO:MONDO:0015626,MedGen:C0007959,OMIM:PS118220,Orphanet:ORPHA166,SNOMED_CT:50548001|MedGen:CN517202;CLNHGVS=NC_000001.11:g.10297164_10297165del;CLNREVSTAT=criteria_provided,_conflicting_interpretations;CLNSIG=Conflicting_interpretations_of_pathogenicity;CLNSIGCONF=Likely_benign(1),Uncertain_significance(1);CLNVC=Deletion;CLNVCSO=SO:0000159;GENEINFO=KIF1B:23095;MC=SO:0001627|intron_variant;ORIGIN=1;RS=58344165;Pangolin=ENSG00000054523.17|33:0.0|26:-0.01
chr1	10297252	289461	A	T	.	.	AF_EXAC=4e-05;AF_TGP=0.0008;ALLELEID=273698;CLNDN=Charcot-Marie-Tooth_disease,_type_2|not_provided;CLNDISDB=MONDO:MONDO:0018993,MedGen:C0270914,Orphanet:ORPHA64746|MedGen:CN517202;CLNHGVS=NC_000001.11:g.10297252A>T;CLNREVSTAT=criteria_provided,_multiple_submitters,_no_conflicts;CLNSIG=Uncertain_significance;CLNVC=single_nucleotide_variant;CLNVCSO=SO:0001483;GENEINFO=KIF1B:23095;MC=SO:0001627|intron_variant;ORIGIN=1;RS=149407490;Pangolin=ENSG00000054523.17|-2:0.0|-6:-0.01
chr1	10303199	806054	A	AGGTC	.	.	ALLELEID=794357;CLNDN=not_provided;CLNDISDB=MedGen:CN517202;CLNHGVS=NC_000001.11:g.10303201_10303204dup;CLNREVSTAT=criteria_provided,_single_submitter;CLNSIG=Uncertain_significance;CLNVC=Duplication;CLNVCSO=SO:1000035;GENEINFO=KIF1B:23095;MC=SO:0001589|frameshift_variant,SO:0001627|intron_variant;ORIGIN=1;RS=1569771586;Pangolin=ENSG00000054523.17|1:0.01|-36:-0.04
chr1	10303251	981918	C	T	.	.	ALLELEID=969980;CLNDN=Intellectual_disability;CLNDISDB=Human_Phenotype_Ontology:HP:0000730,Human_Phenotype_Ontology:HP:0001249,Human_Phenotype_Ontology:HP:0001267,Human_Phenotype_Ontology:HP:0001286,Human_Phenotype_Ontology:HP:0002122,Human_Phenotype_Ontology:HP:0002192,Human_Phenotype_Ontology:HP:0002316,Human_Phenotype_Ontology:HP:0002382,Human_Phenotype_Ontology:HP:0002386,Human_Phenotype_Ontology:HP:0002402,Human_Phenotype_Ontology:HP:0002458,Human_Phenotype_Ontology:HP:0002482,Human_Phenotype_Ontology:HP:0002499,Human_Phenotype_Ontology:HP:0002543,Human_Phenotype_Ontology:HP:0003767,Human_Phenotype_Ontology:HP:0006833,Human_Phenotype_Ontology:HP:0007154,Human_Phenotype_Ontology:HP:0007176,Human_Phenotype_Ontology:HP:0007180,Human_Phenotype_Ontology:HP:HP:0001249,MONDO:MONDO:0001071,MedGen:C3714756,SNOMED_CT:228156007;CLNHGVS=NC_000001.11:g.10303251C>T;CLNREVSTAT=criteria_provided,_single_submitter;CLNSIG=Uncertain_significance;CLNVC=single_nucleotide_variant;CLNVCSO=SO:0001483;GENEINFO=KIF1B:23095;MC=SO:0001583|missense_variant,SO:0001627|intron_variant;ORIGIN=4;Pangolin=ENSG00000054523.17|5:0.0|0:-0.0
chr1	10303451	694927	C	G	.	.	ALLELEID=682954;CLNDN=Charcot-Marie-Tooth_disease;CLNDISDB=MONDO:MONDO:0015626,MedGen:C0007959,OMIM:PS118220,Orphanet:ORPHA166,SNOMED_CT:50548001;CLNHGVS=NC_000001.11:g.10303451C>G;CLNREVSTAT=no_assertion_criteria_provided;CLNSIG=Uncertain_significance;CLNVC=single_nucleotide_variant;CLNVCSO=SO:0001483;GENEINFO=KIF1B:23095;MC=SO:0001583|missense_variant,SO:0001627|intron_variant;ORIGIN=1;RS=771399291;Pangolin=ENSG00000054523.17|-28:0.0|-7:-0.0
chr1	10303451	279823	C	T	.	.	AF_EXAC=2e-05;ALLELEID=263934;CLNDN=Arthrogryposis_multiplex_congenita|Hemihypertrophy|Scoliosis|Congenital_contracture|Short_lower_limbs|Upper_limb_undergrowth|Decreased_muscle_mass|not_provided;CLNDISDB=Human_Phenotype_Ontology:HP:0001389,Human_Phenotype_Ontology:HP:0001390,Human_Phenotype_Ontology:HP:0002759,Human_Phenotype_Ontology:HP:0002804,Human_Phenotype_Ontology:HP:0005188,Human_Phenotype_Ontology:HP:0005663,Human_Phenotype_Ontology:HP:0005809,Human_Phenotype_Ontology:HP:0005859,MeSH:D001176,MedGen:C0003886,Orphanet:ORPHA1037|Human_Phenotype_Ontology:HP:0001528,Human_Phenotype_Ontology:HP:0006416,MedGen:C0332890|Human_Phenotype_Ontology:HP:0002650,Human_Phenotype_Ontology:HP:0002770,Human_Phenotype_Ontology:HP:0003303,Human_Phenotype_Ontology:HP:0003317,Human_Phenotype_Ontology:HP:0003415,MONDO:MONDO:0005392,MedGen:C0036439|Human_Phenotype_Ontology:HP:0002803,MedGen:C0332878|Human_Phenotype_Ontology:HP:0003054,Human_Phenotype_Ontology:HP:0006385,MedGen:C0426901|Human_Phenotype_Ontology:HP:0003056,Human_Phenotype_Ontology:HP:0006364,Human_Phenotype_Ontology:HP:0009824,MedGen:C1837406|Human_Phenotype_Ontology:HP:0003199,Human_Phenotype_Ontology:HP:0003732,MedGen:C1837108|MedGen:CN517202;CLNHGVS=NC_000001.11:g.10303451C>T;CLNREVSTAT=criteria_provided,_multiple_submitters,_no_conflicts;CLNSIG=Uncertain_significance;CLNVC=single_nucleotide_variant;CLNVCSO=SO:0001483;GENEINFO=KIF1B:23095;MC=SO:0001583|missense_variant,SO:0001627|intron_variant;ORIGIN=1;RS=771399291;Pangolin=ENSG00000054523.17|-1:0.0|-7:-0.0
chr1	10303459	155755	G	T	.	.	ALLELEID=165509;CLNDN=Charcot-Marie-Tooth_disease|not_provided;CLNDISDB=MONDO:MONDO:0015626,MedGen:C0007959,OMIM:PS118220,Orphanet:ORPHA166,SNOMED_CT:50548001|MedGen:CN517202;CLNHGVS=NC_000001.11:g.10303459G>T;CLNREVSTAT=no_assertion_criteria_provided;CLNSIG=Conflicting_interpretations_of_pathogenicity;CLNSIGCONF=Likely_pathogenic(1),Uncertain_significance(1);CLNVC=single_nucleotide_variant;CLNVCSO=SO:0001483;GENEINFO=KIF1B:23095;MC=SO:0001583|missense_variant,SO:0001627|intron_variant;ORIGIN=1;RS=587777883;Pangolin=ENSG00000054523.17|-2:0.0|-15:-0.0
chr1	10303559	812002	G	T	.	.	ALLELEID=799101;CLNDN=not_specified;CLNDISDB=MedGen:CN169374;CLNHGVS=NC_000001.11:g.10303559G>T;CLNREVSTAT=criteria_provided,_single_submitter;CLNSIG=Uncertain_significance;CLNVC=single_nucleotide_variant;CLNVCSO=SO:0001483;CLNVI=ARUP_Laboratories,_Molecular_Genetics_and_Genomics,ARUP_Laboratories:2298425;GENEINFO=KIF1B:23095;MC=SO:0001583|missense_variant,SO:0001627|intron_variant;ORIGIN=1;RS=374263753;Pangolin=ENSG00000054523.17|-16:0.0|0:-0.0
chr1	10303631	694928	G	A	.	.	ALLELEID=682955;CLNDN=Charcot-Marie-Tooth_disease;CLNDISDB=MONDO:MONDO:0015626,MedGen:C0007959,OMIM:PS118220,Orphanet:ORPHA166,SNOMED_CT:50548001;CLNHGVS=NC_000001.11:g.10303631G>A;CLNREVSTAT=no_assertion_criteria_provided;CLNSIG=Uncertain_significance;CLNVC=single_nucleotide_variant;CLNVCSO=SO:0001483;GENEINFO=KIF1B:23095;MC=SO:0001583|missense_variant,SO:0001627|intron_variant;ORIGIN=1;RS=1569773823;Pangolin=ENSG00000054523.17|15:0.0|-1:-0.0
chr1	10303671	694929	T	C	.	.	ALLELEID=682956;CLNDN=Charcot-Marie-Tooth_disease;CLNDISDB=MONDO:MONDO:0015626,MedGen:C0007959,OMIM:PS118220,Orphanet:ORPHA166,SNOMED_CT:50548001;CLNHGVS=NC_000001.11:g.10303671T>C;CLNREVSTAT=no_assertion_criteria_provided;CLNSIG=Uncertain_significance;CLNVC=single_nucleotide_variant;CLNVCSO=SO:0001483;GENEINFO=KIF1B:23095;MC=SO:0001583|missense_variant,SO:0001627|intron_variant;ORIGIN=1;RS=778186347;Pangolin=ENSG00000054523.17|1:0.0|-31:-0.0
chr1	10303794	694930	G	A	.	.	AF_EXAC=0.00033;ALLELEID=682957;CLNDN=Charcot-Marie-Tooth_disease|Charcot-Marie-Tooth_disease,_type_I;CLNDISDB=MONDO:MONDO:0015626,MedGen:C0007959,OMIM:PS118220,Orphanet:ORPHA166,SNOMED_CT:50548001|MONDO:MONDO:0019011,MedGen:C0751036,Orphanet:ORPHA65753,SNOMED_CT:398040009;CLNHGVS=NC_000001.11:g.10303794G>A;CLNREVSTAT=no_assertion_criteria_provided;CLNSIG=Uncertain_significance;CLNVC=single_nucleotide_variant;CLNVCSO=SO:0001483;GENEINFO=KIF1B:23095;MC=SO:0001583|missense_variant,SO:0001627|intron_variant;ORIGIN=1;RS=781257253;Pangolin=ENSG00000054523.17|20:0.0|34:-0.0
chr1	10303871	284228	G	A	.	.	AF_ESP=0.00085;AF_EXAC=0.00028;AF_TGP=0.0012;ALLELEID=268465;CLNDN=not_provided;CLNDISDB=MedGen:CN517202;CLNHGVS=NC_000001.11:g.10303871G>A;CLNREVSTAT=criteria_provided,_single_submitter;CLNSIG=Uncertain_significance;CLNVC=single_nucleotide_variant;CLNVCSO=SO:0001483;GENEINFO=KIF1B:23095;MC=SO:0001583|missense_variant,SO:0001627|intron_variant;ORIGIN=1;RS=145248590;Pangolin=ENSG00000054523.17|-19:0.0|33:-0.0
chr1	10304051	284226	C	G	.	.	ALLELEID=268463;CLNDN=not_provided;CLNDISDB=MedGen:CN517202;CLNHGVS=NC_000001.11:g.10304051C>G;CLNREVSTAT=criteria_provided,_single_submitter;CLNSIG=Uncertain_significance;CLNVC=single_nucleotide_variant;CLNVCSO=SO:0001483;GENEINFO=KIF1B:23095;MC=SO:0001583|missense_variant,SO:0001627|intron_variant;ORIGIN=1;RS=377168351;Pangolin=ENSG00000054523.17|-20:0.0|30:-0.0
chr1	10304081	806055	C	T	.	.	AF_ESP=0.00062;AF_EXAC=0.0002;AF_TGP=0.0002;ALLELEID=794358;CLNDN=not_provided;CLNDISDB=MedGen:CN517202;CLNHGVS=NC_000001.11:g.10304081C>T;CLNREVSTAT=criteria_provided,_single_submitter;CLNSIG=Uncertain_significance;CLNVC=single_nucleotide_variant;CLNVCSO=SO:0001483;GENEINFO=KIF1B:23095;MC=SO:0001583|missense_variant,SO:0001627|intron_variant;ORIGIN=1;RS=140733878;Pangolin=ENSG00000054523.17|-2:0.0|0:-0.0
chr1	10304349	694931	A	G	.	.	AF_EXAC=2e-05;ALLELEID=682958;CLNDN=Charcot-Marie-Tooth_disease;CLNDISDB=MONDO:MONDO:0015626,MedGen:C0007959,OMIM:PS118220,Orphanet:ORPHA166,SNOMED_CT:50548001;CLNHGVS=NC_000001.11:g.10304349A>G;CLNREVSTAT=no_assertion_criteria_provided;CLNSIG=Uncertain_significance;CLNVC=single_nucleotide_variant;CLNVCSO=SO:0001483;GENEINFO=KIF1B:23095;MC=SO:0001583|missense_variant,SO:0001627|intron_variant;ORIGIN=1;RS=756513840;Pangolin=ENSG00000054523.17|-1:0.0|17:-0.0
chr1	10304400	596810	C	G	.	.	ALLELEID=587871;CLNDN=not_provided;CLNDISDB=MedGen:CN517202;CLNHGVS=NC_000001.11:g.10304400C>G;CLNREVSTAT=criteria_provided,_single_submitter;CLNSIG=Uncertain_significance;CLNVC=single_nucleotide_variant;CLNVCSO=SO:0001483;GENEINFO=KIF1B:23095;MC=SO:0001587|nonsense,SO:0001627|intron_variant;ORIGIN=1;RS=866635609;Pangolin=ENSG00000054523.17|49:0.0|-34:-0.0
chr1	10304405	694932	A	G	.	.	ALLELEID=682959;CLNDN=Charcot-Marie-Tooth_disease_type_4;CLNDISDB=MONDO:MONDO:0018995,MedGen:C4082197,Orphanet:ORPHA64749,SNOMED_CT:715795005;CLNHGVS=NC_000001.11:g.10304405A>G;CLNREVSTAT=no_assertion_criteria_provided;CLNSIG=Uncertain_significance;CLNVC=single_nucleotide_variant;CLNVCSO=SO:0001483;GENEINFO=KIF1B:23095;MC=SO:0001583|missense_variant,SO:0001627|intron_variant;ORIGIN=1;RS=1569777868;Pangolin=ENSG00000054523.17|-39:0.0|1:-0.0
chr1	10304407	694933	C	A	.	.	ALLELEID=682960;CLNDN=Charcot-Marie-Tooth_disease_type_4;CLNDISDB=MONDO:MONDO:0018995,MedGen:C4082197,Orphanet:ORPHA64749,SNOMED_CT:715795005;CLNHGVS=NC_000001.11:g.10304407C>A;CLNREVSTAT=no_assertion_criteria_provided;CLNSIG=Uncertain_significance;CLNVC=single_nucleotide_variant;CLNVCSO=SO:0001483;GENEINFO=KIF1B:23095;MC=SO:0001583|missense_variant,SO:0001627|intron_variant;ORIGIN=1;RS=766794209;Pangolin=ENSG00000054523.17|-41:0.0|-1:-0.0
chr1	10304554	694934	A	C	.	.	AF_EXAC=0.00351;ALLELEID=682961;CLNDN=Charcot-Marie-Tooth_disease;CLNDISDB=MONDO:MONDO:0015626,MedGen:C0007959,OMIM:PS118220,Orphanet:ORPHA166,SNOMED_CT:50548001;CLNHGVS=NC_000001.11:g.10304554A>C;CLNREVSTAT=no_assertion_criteria_provided;CLNSIG=Uncertain_significance;CLNVC=single_nucleotide_variant;CLNVCSO=SO:0001483;GENEINFO=KIF1B:23095;MC=SO:0001583|missense_variant,SO:0001627|intron_variant;ORIGIN=1;RS=772349989;Pangolin=ENSG00000054523.17|-49:0.0|-50:-0.01
chr1	10304588	694935	C	T	.	.	ALLELEID=682962;CLNDN=Charcot-Marie-Tooth_disease,_type_I;CLNDISDB=MONDO:MONDO:0019011,MedGen:C0751036,Orphanet:ORPHA65753,SNOMED_CT:398040009;CLNHGVS=NC_000001.11:g.10304588C>T;CLNREVSTAT=no_assertion_criteria_provided;CLNSIG=Uncertain_significance;CLNVC=single_nucleotide_variant;CLNVCSO=SO:0001483;GENEINFO=KIF1B:23095;MC=SO:0001583|missense_variant,SO:0001627|intron_variant;ORIGIN=1;RS=1569778738;Pangolin=ENSG00000054523.17|-6:0.0|39:-0.0
chr1	10320047	476782	A	T	.	.	AF_ESP=8e-05;AF_EXAC=1e-05;ALLELEID=446950;CLNDN=Charcot-Marie-Tooth_disease,_type_2;CLNDISDB=MONDO:MONDO:0018993,MedGen:C0270914,Orphanet:ORPHA64746;CLNHGVS=NC_000001.11:g.10320047A>T;CLNREVSTAT=criteria_provided,_single_submitter;CLNSIG=Uncertain_significance;CLNVC=single_nucleotide_variant;CLNVCSO=SO:0001483;GENEINFO=KIF1B:23095;MC=SO:0001583|missense_variant;ORIGIN=1;RS=140536329;Pangolin=ENSG00000054523.17|17:0.0|-4:-0.0
chr1	10320086	408312	C	T	.	.	AF_ESP=0.00031;AF_EXAC=9e-05;ALLELEID=390740;CLNDN=Charcot-Marie-Tooth_disease,_type_2A1|Charcot-Marie-Tooth_disease|Charcot-Marie-Tooth_disease,_type_2;CLNDISDB=MONDO:MONDO:0007308,MedGen:C1861678,OMIM:118210,Orphanet:ORPHA99946|MONDO:MONDO:0015626,MedGen:C0007959,OMIM:PS118220,Orphanet:ORPHA166,SNOMED_CT:50548001|MONDO:MONDO:0018993,MedGen:C0270914,Orphanet:ORPHA64746;CLNHGVS=NC_000001.11:g.10320086C>T;CLNREVSTAT=criteria_provided,_multiple_submitters,_no_conflicts;CLNSIG=Uncertain_significance;CLNVC=single_nucleotide_variant;CLNVCSO=SO:0001483;GENEINFO=KIF1B:23095;MC=SO:0001583|missense_variant;ORIGIN=1;RS=41274468;Pangolin=ENSG00000054523.17|50:0.0|50:-0.0
chr1	10320117	1042932	GGAGGAAGAA	G	.	.	ALLELEID=1022474;CLNDN=Charcot-Marie-Tooth_disease,_type_2;CLNDISDB=MONDO:MONDO:0018993,MedGen:C0270914,Orphanet:ORPHA64746;CLNHGVS=NC_000001.11:g.10320119AGGAAGAAG[1];CLNREVSTAT=criteria_provided,_single_submitter;CLNSIG=Uncertain_significance;CLNVC=Microsatellite;CLNVCSO=SO:0000289;CLNVI=Invitae:1243775;GENEINFO=KIF1B:23095;MC=SO:0001822|inframe_deletion;ORIGIN=1;Pangolin=ENSG00000054523.17|51:0.0|48:-0.08
chr1	10321780	848346	T	G	.	.	ALLELEID=822371;CLNDN=Charcot-Marie-Tooth_disease,_type_2;CLNDISDB=MONDO:MONDO:0018993,MedGen:C0270914,Orphanet:ORPHA64746;CLNHGVS=NC_000001.11:g.10321780T>G;CLNREVSTAT=criteria_provided,_single_submitter;CLNSIG=Uncertain_significance;CLNVC=single_nucleotide_variant;CLNVCSO=SO:0001483;GENEINFO=KIF1B:23095;MC=SO:0001583|missense_variant;ORIGIN=1;Pangolin=ENSG00000054523.17|35:0.0|36:-0.0
chr1	10321803	1015185	C	T	.	.	ALLELEID=1001957;CLNDN=Charcot-Marie-Tooth_disease,_type_2;CLNDISDB=MONDO:MONDO:0018993,MedGen:C0270914,Orphanet:ORPHA64746;CLNHGVS=NC_000001.11:g.10321803C>T;CLNREVSTAT=criteria_provided,_single_submitter;CLNSIG=Uncertain_significance;CLNVC=single_nucleotide_variant;CLNVCSO=SO:0001483;GENEINFO=KIF1B:23095;MC=SO:0001819|synonymous_variant;ORIGIN=1;Pangolin=ENSG00000054523.17|-2:0.0|19:-0.0
chr1	10321858	856368	G	A	.	.	ALLELEID=850713;CLNDN=Charcot-Marie-Tooth_disease,_type_2;CLNDISDB=MONDO:MONDO:0018993,MedGen:C0270914,Orphanet:ORPHA64746;CLNHGVS=NC_000001.11:g.10321858G>A;CLNREVSTAT=criteria_provided,_single_submitter;CLNSIG=Uncertain_significance;CLNVC=single_nucleotide_variant;CLNVCSO=SO:0001483;GENEINFO=KIF1B:23095;MC=SO:0001575|splice_donor_variant;ORIGIN=1;Pangolin=ENSG00000054523.17|48:0.83|-1:-0.98
chr1	10323911	388416	G	A	.	.	ALLELEID=364313;CLNDN=not_provided;CLNDISDB=MedGen:CN517202;CLNHGVS=NC_000001.11:g.10323911G>A;CLNREVSTAT=criteria_provided,_single_submitter;CLNSIG=Uncertain_significance;CLNVC=single_nucleotide_variant;CLNVCSO=SO:0001483;GENEINFO=KIF1B:23095;MC=SO:0001583|missense_variant;ORIGIN=1;RS=1057523099;Pangolin=ENSG00000054523.17|45:0.01|-27:-0.01
chr1	10323918	935169	T	C	.	.	ALLELEID=929895;CLNDN=Charcot-Marie-Tooth_disease,_type_2;CLNDISDB=MONDO:MONDO:0018993,MedGen:C0270914,Orphanet:ORPHA64746;CLNHGVS=NC_000001.11:g.10323918T>C;CLNREVSTAT=criteria_provided,_single_submitter;CLNSIG=Uncertain_significance;CLNVC=single_nucleotide_variant;CLNVCSO=SO:0001483;GENEINFO=KIF1B:23095;MC=SO:0001583|missense_variant;ORIGIN=1;Pangolin=ENSG00000054523.17|-28:0.0|38:-0.0
chr1	10323924	956176	C	A	.	.	ALLELEID=941328;CLNDN=Charcot-Marie-Tooth_disease,_type_2;CLNDISDB=MONDO:MONDO:0018993,MedGen:C0270914,Orphanet:ORPHA64746;CLNHGVS=NC_000001.11:g.10323924C>A;CLNREVSTAT=criteria_provided,_single_submitter;CLNSIG=Uncertain_significance;CLNVC=single_nucleotide_variant;CLNVCSO=SO:0001483;GENEINFO=KIF1B:23095;MC=SO:0001583|missense_variant;ORIGIN=1;Pangolin=ENSG00000054523.17|-40:0.0|32:-0.0
chr1	10323984	966149	T	G	.	.	ALLELEID=951982;CLNDN=Charcot-Marie-Tooth_disease,_type_2;CLNDISDB=MONDO:MONDO:0018993,MedGen:C0270914,Orphanet:ORPHA64746;CLNHGVS=NC_000001.11:g.10323984T>G;CLNREVSTAT=criteria_provided,_single_submitter;CLNSIG=Uncertain_significance;CLNVC=single_nucleotide_variant;CLNVCSO=SO:0001483;GENEINFO=KIF1B:23095;MC=SO:0001583|missense_variant;ORIGIN=1;Pangolin=ENSG00000054523.17|-28:0.0|12:-0.0
chr1	10323993	1057018	C	T	.	.	ALLELEID=1039286;CLNDN=Charcot-Marie-Tooth_disease,_type_2;CLNDISDB=MONDO:MONDO:0018993,MedGen:C0270914,Orphanet:ORPHA64746;CLNHGVS=NC_000001.11:g.10323993C>T;CLNREVSTAT=criteria_provided,_single_submitter;CLNSIG=Uncertain_significance;CLNVC=single_nucleotide_variant;CLNVCSO=SO:0001483;GENEINFO=KIF1B:23095;MC=SO:0001583|missense_variant;ORIGIN=1;Pangolin=ENSG00000054523.17|-37:0.0|3:-0.0
chr1	10324041	875118	A	G	.	.	ALLELEID=861800;CLNDN=Neuroblastoma;CLNDISDB=Human_Phenotype_Ontology:HP:0003006,Human_Phenotype_Ontology:HP:0006738,MONDO:MONDO:0005072,MeSH:D009447,MedGen:C0027819,Orphanet:ORPHA635,SNOMED_CT:87364003;CLNHGVS=NC_000001.11:g.10324041A>G;CLNREVSTAT=criteria_provided,_single_submitter;CLNSIG=Uncertain_significance;CLNVC=single_nucleotide_variant;CLNVCSO=SO:0001483;CLNVI=Illumina_Clinical_Services_Laboratory,Illumina:916418;GENEINFO=KIF1B:23095;MC=SO:0001583|missense_variant;ORIGIN=1;Pangolin=ENSG00000054523.17|-1:0.0|21:-0.0
chr1	10324771	501119	T	A	.	.	AF_ESP=0.00023;AF_EXAC=7e-05;AF_TGP=0.0004;ALLELEID=492543;CLNDN=Charcot-Marie-Tooth_disease|not_provided;CLNDISDB=MONDO:MONDO:0015626,MedGen:C0007959,OMIM:PS118220,Orphanet:ORPHA166,SNOMED_CT:50548001|MedGen:CN517202;CLNHGVS=NC_000001.11:g.10324771T>A;CLNREVSTAT=criteria_provided,_conflicting_interpretations;CLNSIG=Conflicting_interpretations_of_pathogenicity;CLNSIGCONF=Likely_benign(1),Uncertain_significance(2);CLNVC=single_nucleotide_variant;CLNVCSO=SO:0001483;GENEINFO=KIF1B:23095;MC=SO:0001583|missense_variant;ORIGIN=1;RS=139572764;Pangolin=ENSG00000054523.17|-9:0.01|23:-0.0
chr1	10324778	962543	G	A	.	.	ALLELEID=941329;CLNDN=Charcot-Marie-Tooth_disease,_type_2;CLNDISDB=MONDO:MONDO:0018993,MedGen:C0270914,Orphanet:ORPHA64746;CLNHGVS=NC_000001.11:g.10324778G>A;CLNREVSTAT=criteria_provided,_single_submitter;CLNSIG=Uncertain_significance;CLNVC=single_nucleotide_variant;CLNVCSO=SO:0001483;GENEINFO=KIF1B:23095;MC=SO:0001583|missense_variant;ORIGIN=1;Pangolin=ENSG00000054523.17|16:0.0|-16:-0.0
chr1	10324825	1051384	G	A	.	.	ALLELEID=1039287;CLNDN=Charcot-Marie-Tooth_disease,_type_2;CLNDISDB=MONDO:MONDO:0018993,MedGen:C0270914,Orphanet:ORPHA64746;CLNHGVS=NC_000001.11:g.10324825G>A;CLNREVSTAT=criteria_provided,_single_submitter;CLNSIG=Uncertain_significance;CLNVC=single_nucleotide_variant;CLNVCSO=SO:0001483;GENEINFO=KIF1B:23095;MC=SO:0001583|missense_variant;ORIGIN=1;Pangolin=ENSG00000054523.17|26:0.0|-31:-0.0
chr1	10324829	543214	G	A	.	.	ALLELEID=514917;CLNDN=Charcot-Marie-Tooth_disease,_type_2;CLNDISDB=MONDO:MONDO:0018993,MedGen:C0270914,Orphanet:ORPHA64746;CLNHGVS=NC_000001.11:g.10324829G>A;CLNREVSTAT=criteria_provided,_single_submitter;CLNSIG=Uncertain_significance;CLNVC=single_nucleotide_variant;CLNVCSO=SO:0001483;GENEINFO=KIF1B:23095;MC=SO:0001583|missense_variant;ORIGIN=1;RS=1553167616;Pangolin=ENSG00000054523.17|22:0.0|1:-0.0
chr1	10324831	373920	G	A	.	.	AF_EXAC=2e-05;ALLELEID=360798;CLNDN=Joint_laxity|EMG_abnormality|Pheochromocytoma|EMG:_myopathic_abnormalities|Pain|Charcot-Marie-Tooth_disease,_type_2;CLNDISDB=Human_Phenotype_Ontology:HP:0001380,Human_Phenotype_Ontology:HP:0001383,Human_Phenotype_Ontology:HP:0001388,Human_Phenotype_Ontology:HP:0002771,MedGen:C0086437|Human_Phenotype_Ontology:HP:0002177,Human_Phenotype_Ontology:HP:0003457,Human_Phenotype_Ontology:HP:0003751,Human_Phenotype_Ontology:HP:0003753,Human_Phenotype_Ontology:HP:0100286,MedGen:C0476403|Human_Phenotype_Ontology:HP:0002666,MONDO:MONDO:0008233,MedGen:C0031511,OMIM:171300|Human_Phenotype_Ontology:HP:0003322,Human_Phenotype_Ontology:HP:0003458,Human_Phenotype_Ontology:HP:0003711,Human_Phenotype_Ontology:HP:0009021,MedGen:C4021726|Human_Phenotype_Ontology:HP:0012531,MedGen:C0030193|MONDO:MONDO:0018993,MedGen:C0270914,Orphanet:ORPHA64746;CLNHGVS=NC_000001.11:g.10324831G>A;CLNREVSTAT=criteria_provided,_multiple_submitters,_no_conflicts;CLNSIG=Uncertain_significance;CLNVC=single_nucleotide_variant;CLNVCSO=SO:0001483;CLNVI=Centre_for_Mendelian_Genomics,University_Medical_Centre_Ljubljana:CMGVARID00046;GENEINFO=KIF1B:23095;MC=SO:0001583|missense_variant;ORIGIN=1;RS=763122049;Pangolin=ENSG00000054523.17|20:0.0|-37:-0.0
chr1	10324838	4660	C	T	.	.	AF_EXAC=0.00063;AF_TGP=0.0004;ALLELEID=19699;CLNDN=Neuroblastoma|Malignant_tumor_of_breast|Neuroblastoma_1|Charcot-Marie-Tooth_disease|Charcot-Marie-Tooth_disease,_type_2;CLNDISDB=Human_Phenotype_Ontology:HP:0003006,Human_Phenotype_Ontology:HP:0006738,MONDO:MONDO:0005072,MeSH:D009447,MedGen:C0027819,Orphanet:ORPHA635,SNOMED_CT:87364003|MONDO:MONDO:0007254,MedGen:C0006142,SNOMED_CT:254837009|MONDO:MONDO:0009741,MedGen:C2749485,OMIM:256700|MONDO:MONDO:0015626,MedGen:C0007959,OMIM:PS118220,Orphanet:ORPHA166,SNOMED_CT:50548001|MONDO:MONDO:0018993,MedGen:C0270914,Orphanet:ORPHA64746;CLNHGVS=NC_000001.11:g.10324838C>T;CLNREVSTAT=criteria_provided,_conflicting_interpretations;CLNSIG=Conflicting_interpretations_of_pathogenicity;CLNSIGCONF=Likely_benign(1),Uncertain_significance(2);CLNVC=single_nucleotide_variant;CLNVCSO=SO:0001483;CLNVI=Illumina_Clinical_Services_Laboratory,Illumina:715114|OMIM_Allelic_Variant:605995.0003;GENEINFO=KIF1B:23095;MC=SO:0001583|missense_variant;ORIGIN=1;RS=121908162;Pangolin=ENSG00000054523.17|13:0.0|1:-0.0
chr1	10324898	570523	A	G	.	.	AF_ESP=8e-05;AF_EXAC=6e-05;AF_TGP=0.0002;ALLELEID=556513;CLNDN=Charcot-Marie-Tooth_disease,_type_2;CLNDISDB=MONDO:MONDO:0018993,MedGen:C0270914,Orphanet:ORPHA64746;CLNHGVS=NC_000001.11:g.10324898A>G;CLNREVSTAT=criteria_provided,_single_submitter;CLNSIG=Uncertain_significance;CLNVC=single_nucleotide_variant;CLNVCSO=SO:0001483;GENEINFO=KIF1B:23095;MC=SO:0001627|intron_variant;ORIGIN=1;RS=200684032;Pangolin=ENSG00000054523.17|-1:0.01|-3:-0.01
chr1	10326115	523509	C	T	.	.	ALLELEID=513889;CLNDN=Palpitations|Recurrent_paroxysmal_headache|Adrenal_pheochromocytoma;CLNDISDB=Human_Phenotype_Ontology:HP:0001962,MedGen:C0030252|Human_Phenotype_Ontology:HP:0002331,MedGen:C4293708|Human_Phenotype_Ontology:HP:0006748,Human_Phenotype_Ontology:HP:0006752,MedGen:C4551683;CLNHGVS=NC_000001.11:g.10326115C>T;CLNREVSTAT=criteria_provided,_single_submitter;CLNSIG=Uncertain_significance;CLNVC=single_nucleotide_variant;CLNVCSO=SO:0001483;CLNVI=Centre_for_Mendelian_Genomics,University_Medical_Centre_Ljubljana:CMGVARID00949;GENEINFO=KIF1B:23095;MC=SO:0001583|missense_variant;ORIGIN=0;RS=1553167706;Pangolin=ENSG00000054523.17|-4:0.03|-15:-0.0
chr1	10326116	981892	C	T	.	.	ALLELEID=969981;CLNDN=Intellectual_disability;CLNDISDB=Human_Phenotype_Ontology:HP:0000730,Human_Phenotype_Ontology:HP:0001249,Human_Phenotype_Ontology:HP:0001267,Human_Phenotype_Ontology:HP:0001286,Human_Phenotype_Ontology:HP:0002122,Human_Phenotype_Ontology:HP:0002192,Human_Phenotype_Ontology:HP:0002316,Human_Phenotype_Ontology:HP:0002382,Human_Phenotype_Ontology:HP:0002386,Human_Phenotype_Ontology:HP:0002402,Human_Phenotype_Ontology:HP:0002458,Human_Phenotype_Ontology:HP:0002482,Human_Phenotype_Ontology:HP:0002499,Human_Phenotype_Ontology:HP:0002543,Human_Phenotype_Ontology:HP:0003767,Human_Phenotype_Ontology:HP:0006833,Human_Phenotype_Ontology:HP:0007154,Human_Phenotype_Ontology:HP:0007176,Human_Phenotype_Ontology:HP:0007180,Human_Phenotype_Ontology:HP:HP:0001249,MONDO:MONDO:0001071,MedGen:C3714756,SNOMED_CT:228156007;CLNHGVS=NC_000001.11:g.10326116C>T;CLNREVSTAT=criteria_provided,_single_submitter;CLNSIG=Uncertain_significance;CLNVC=single_nucleotide_variant;CLNVCSO=SO:0001483;GENEINFO=KIF1B:23095;MC=SO:0001583|missense_variant;ORIGIN=4;Pangolin=ENSG00000054523.17|-5:0.02|-16:-0.0
chr1	10326128	951933	G	A	.	.	ALLELEID=921537;CLNDN=Charcot-Marie-Tooth_disease,_type_2;CLNDISDB=MONDO:MONDO:0018993,MedGen:C0270914,Orphanet:ORPHA64746;CLNHGVS=NC_000001.11:g.10326128G>A;CLNREVSTAT=criteria_provided,_single_submitter;CLNSIG=Uncertain_significance;CLNVC=single_nucleotide_variant;CLNVCSO=SO:0001483;GENEINFO=KIF1B:23095;MC=SO:0001583|missense_variant;ORIGIN=1;Pangolin=ENSG00000054523.17|-17:0.02|-28:-0.0
chr1	10326142	1036181	C	G	.	.	ALLELEID=1022475;CLNDN=Charcot-Marie-Tooth_disease,_type_2;CLNDISDB=MONDO:MONDO:0018993,MedGen:C0270914,Orphanet:ORPHA64746;CLNHGVS=NC_000001.11:g.10326142C>G;CLNREVSTAT=criteria_provided,_single_submitter;CLNSIG=Uncertain_significance;CLNVC=single_nucleotide_variant;CLNVCSO=SO:0001483;GENEINFO=KIF1B:23095;MC=SO:0001583|missense_variant;ORIGIN=1;Pangolin=ENSG00000054523.17|-42:0.0|-31:-0.02
chr1	10326179	946000	C	T	.	.	ALLELEID=921538;CLNDN=Charcot-Marie-Tooth_disease,_type_2;CLNDISDB=MONDO:MONDO:0018993,MedGen:C0270914,Orphanet:ORPHA64746;CLNHGVS=NC_000001.11:g.10326179C>T;CLNREVSTAT=criteria_provided,_single_submitter;CLNSIG=Uncertain_significance;CLNVC=single_nucleotide_variant;CLNVCSO=SO:0001483;GENEINFO=KIF1B:23095;MC=SO:0001583|missense_variant;ORIGIN=1;Pangolin=ENSG00000054523.17|23:0.0|38:-0.0
chr1	10326262	543173	G	A	.	.	AF_ESP=0.00031;AF_EXAC=0.0001;ALLELEID=514920;CLNDN=Charcot-Marie-Tooth_disease|Charcot-Marie-Tooth_disease,_type_2;CLNDISDB=MONDO:MONDO:0015626,MedGen:C0007959,OMIM:PS118220,Orphanet:ORPHA166,SNOMED_CT:50548001|MONDO:MONDO:0018993,MedGen:C0270914,Orphanet:ORPHA64746;CLNHGVS=NC_000001.11:g.10326262G>A;CLNREVSTAT=criteria_provided,_conflicting_interpretations;CLNSIG=Conflicting_interpretations_of_pathogenicity;CLNSIGCONF=Likely_benign(1),Uncertain_significance(1);CLNVC=single_nucleotide_variant;CLNVCSO=SO:0001483;GENEINFO=KIF1B:23095;MC=SO:0001583|missense_variant;ORIGIN=1;RS=142567076;Pangolin=ENSG00000054523.17|49:0.0|42:-0.0
chr1	10326265	291562	G	A	.	.	AF_EXAC=1e-05;ALLELEID=275755;CLNDN=Neuroblastoma;CLNDISDB=Human_Phenotype_Ontology:HP:0003006,Human_Phenotype_Ontology:HP:0006738,MONDO:MONDO:0005072,MeSH:D009447,MedGen:C0027819,Orphanet:ORPHA635,SNOMED_CT:87364003;CLNHGVS=NC_000001.11:g.10326265G>A;CLNREVSTAT=criteria_provided,_single_submitter;CLNSIG=Uncertain_significance;CLNVC=single_nucleotide_variant;CLNVCSO=SO:0001483;CLNVI=Illumina_Clinical_Services_Laboratory,Illumina:446983;GENEINFO=KIF1B:23095;MC=SO:0001583|missense_variant;ORIGIN=1;RS=755314640;Pangolin=ENSG00000054523.17|39:0.0|39:-0.0
chr1	10326281	845482	C	T	.	.	ALLELEID=822372;CLNDN=Pheochromocytoma|Charcot-Marie-Tooth_disease|Charcot-Marie-Tooth_disease,_type_2;CLNDISDB=Human_Phenotype_Ontology:HP:0002666,MONDO:MONDO:0008233,MedGen:C0031511,OMIM:171300|MONDO:MONDO:0015626,MedGen:C0007959,OMIM:PS118220,Orphanet:ORPHA166,SNOMED_CT:50548001|MONDO:MONDO:0018993,MedGen:C0270914,Orphanet:ORPHA64746;CLNHGVS=NC_000001.11:g.10326281C>T;CLNREVSTAT=criteria_provided,_multiple_submitters,_no_conflicts;CLNSIG=Uncertain_significance;CLNVC=single_nucleotide_variant;CLNVCSO=SO:0001483;GENEINFO=KIF1B:23095;MC=SO:0001583|missense_variant;ORIGIN=1;Pangolin=ENSG00000054523.17|-35:0.0|23:-0.01
chr1	10326304	1012063	A	G	.	.	ALLELEID=986743;CLNDN=Charcot-Marie-Tooth_disease,_type_2;CLNDISDB=MONDO:MONDO:0018993,MedGen:C0270914,Orphanet:ORPHA64746;CLNHGVS=NC_000001.11:g.10326304A>G;CLNREVSTAT=criteria_provided,_single_submitter;CLNSIG=Uncertain_significance;CLNVC=single_nucleotide_variant;CLNVCSO=SO:0001483;GENEINFO=KIF1B:23095;MC=SO:0001583|missense_variant;ORIGIN=1;Pangolin=ENSG00000054523.17|0:0.48|7:-0.01
chr1	10326340	664568	T	C	.	.	ALLELEID=626489;CLNDN=Charcot-Marie-Tooth_disease,_type_2;CLNDISDB=MONDO:MONDO:0018993,MedGen:C0270914,Orphanet:ORPHA64746;CLNHGVS=NC_000001.11:g.10326340T>C;CLNREVSTAT=criteria_provided,_single_submitter;CLNSIG=Uncertain_significance;CLNVC=single_nucleotide_variant;CLNVCSO=SO:0001483;GENEINFO=KIF1B:23095;MC=SO:0001583|missense_variant;ORIGIN=1;RS=1569831309;Pangolin=ENSG00000054523.17|19:0.14|-36:-0.03
chr1	10334529	699521	T	G	.	.	AF_EXAC=0.00013;ALLELEID=685506;CLNDN=Neuroblastoma|Charcot-Marie-Tooth_disease|not_provided;CLNDISDB=Human_Phenotype_Ontology:HP:0003006,Human_Phenotype_Ontology:HP:0006738,MONDO:MONDO:0005072,MeSH:D009447,MedGen:C0027819,Orphanet:ORPHA635,SNOMED_CT:87364003|MONDO:MONDO:0015626,MedGen:C0007959,OMIM:PS118220,Orphanet:ORPHA166,SNOMED_CT:50548001|MedGen:CN517202;CLNHGVS=NC_000001.11:g.10334529T>G;CLNREVSTAT=criteria_provided,_conflicting_interpretations;CLNSIG=Conflicting_interpretations_of_pathogenicity;CLNSIGCONF=Likely_benign(2),Uncertain_significance(1);CLNVC=single_nucleotide_variant;CLNVCSO=SO:0001483;CLNVI=Illumina_Clinical_Services_Laboratory,Illumina:922783;GENEINFO=KIF1B:23095;MC=SO:0001819|synonymous_variant;ORIGIN=1;RS=749154726;Pangolin=ENSG00000054523.17|-9:0.0|42:-0.02
chr1	10334554	862231	G	A	.	.	ALLELEID=822373;CLNDN=Charcot-Marie-Tooth_disease,_type_2;CLNDISDB=MONDO:MONDO:0018993,MedGen:C0270914,Orphanet:ORPHA64746;CLNHGVS=NC_000001.11:g.10334554G>A;CLNREVSTAT=criteria_provided,_single_submitter;CLNSIG=Uncertain_significance;CLNVC=single_nucleotide_variant;CLNVCSO=SO:0001483;GENEINFO=KIF1B:23095;MC=SO:0001583|missense_variant;ORIGIN=1;Pangolin=ENSG00000054523.17|17:0.03|-34:-0.01
chr1	10334564	565477	TC	T	.	.	ALLELEID=556543;CLNDN=Charcot-Marie-Tooth_disease,_type_2;CLNDISDB=MONDO:MONDO:0018993,MedGen:C0270914,Orphanet:ORPHA64746;CLNHGVS=NC_000001.11:g.10334566del;CLNREVSTAT=criteria_provided,_single_submitter;CLNSIG=Uncertain_significance;CLNVC=Deletion;CLNVCSO=SO:0000159;GENEINFO=KIF1B:23095;MC=SO:0001589|frameshift_variant;ORIGIN=1;RS=761398418;Pangolin=ENSG00000054523.17|-43:0.0|7:-0.03
chr1	10334580	291564	C	T	.	.	AF_ESP=0.00031;AF_EXAC=0.0001;ALLELEID=275758;CLNDN=Neuroblastoma|Charcot-Marie-Tooth_disease|Charcot-Marie-Tooth_disease,_type_2;CLNDISDB=Human_Phenotype_Ontology:HP:0003006,Human_Phenotype_Ontology:HP:0006738,MONDO:MONDO:0005072,MeSH:D009447,MedGen:C0027819,Orphanet:ORPHA635,SNOMED_CT:87364003|MONDO:MONDO:0015626,MedGen:C0007959,OMIM:PS118220,Orphanet:ORPHA166,SNOMED_CT:50548001|MONDO:MONDO:0018993,MedGen:C0270914,Orphanet:ORPHA64746;CLNHGVS=NC_000001.11:g.10334580C>T;CLNREVSTAT=criteria_provided,_conflicting_interpretations;CLNSIG=Conflicting_interpretations_of_pathogenicity;CLNSIGCONF=Likely_benign(2),Uncertain_significance(1);CLNVC=single_nucleotide_variant;CLNVCSO=SO:0001483;CLNVI=Illumina_Clinical_Services_Laboratory,Illumina:116880;GENEINFO=KIF1B:23095;MC=SO:0001819|synonymous_variant;ORIGIN=1;RS=150904940;Pangolin=ENSG00000054523.17|14:0.0|-9:-0.01
chr1	10334581	408310	G	A	.	.	AF_ESP=8e-05;AF_EXAC=7e-05;ALLELEID=390745;CLNDN=Charcot-Marie-Tooth_disease,_type_2;CLNDISDB=MONDO:MONDO:0018993,MedGen:C0270914,Orphanet:ORPHA64746;CLNHGVS=NC_000001.11:g.10334581G>A;CLNREVSTAT=criteria_provided,_single_submitter;CLNSIG=Uncertain_significance;CLNVC=single_nucleotide_variant;CLNVCSO=SO:0001483;GENEINFO=KIF1B:23095;MC=SO:0001583|missense_variant;ORIGIN=1;RS=145596547;Pangolin=ENSG00000054523.17|3:0.0|-10:-0.0
chr1	10334598	1052248	A	G	.	.	ALLELEID=1039288;CLNDN=Charcot-Marie-Tooth_disease,_type_2;CLNDISDB=MONDO:MONDO:0018993,MedGen:C0270914,Orphanet:ORPHA64746;CLNHGVS=NC_000001.11:g.10334598A>G;CLNREVSTAT=criteria_provided,_single_submitter;CLNSIG=Uncertain_significance;CLNVC=single_nucleotide_variant;CLNVCSO=SO:0001483;GENEINFO=KIF1B:23095;MC=SO:0001819|synonymous_variant;ORIGIN=1;Pangolin=ENSG00000054523.17|-5:0.36|40:-0.17
chr1	10334608	969127	T	G	.	.	ALLELEID=951983;CLNDN=Charcot-Marie-Tooth_disease,_type_2;CLNDISDB=MONDO:MONDO:0018993,MedGen:C0270914,Orphanet:ORPHA64746;CLNHGVS=NC_000001.11:g.10334608T>G;CLNREVSTAT=criteria_provided,_single_submitter;CLNSIG=Uncertain_significance;CLNVC=single_nucleotide_variant;CLNVCSO=SO:0001483;GENEINFO=KIF1B:23095;MC=SO:0001583|missense_variant;ORIGIN=1;Pangolin=ENSG00000054523.17|-37:0.01|30:-0.0
chr1	10334615	694936	G	A	.	.	AF_ESP=8e-05;ALLELEID=682963;CLNDN=Charcot-Marie-Tooth_disease;CLNDISDB=MONDO:MONDO:0015626,MedGen:C0007959,OMIM:PS118220,Orphanet:ORPHA166,SNOMED_CT:50548001;CLNHGVS=NC_000001.11:g.10334615G>A;CLNREVSTAT=no_assertion_criteria_provided;CLNSIG=Uncertain_significance;CLNVC=single_nucleotide_variant;CLNVCSO=SO:0001483;GENEINFO=KIF1B:23095;MC=SO:0001583|missense_variant;ORIGIN=1;RS=145494902;Pangolin=ENSG00000054523.17|-22:0.0|-44:-0.0
chr1	10334637	647506	A	C	.	.	AF_EXAC=4e-05;ALLELEID=626490;CLNDN=Charcot-Marie-Tooth_disease,_type_2;CLNDISDB=MONDO:MONDO:0018993,MedGen:C0270914,Orphanet:ORPHA64746;CLNHGVS=NC_000001.11:g.10334637A>C;CLNREVSTAT=criteria_provided,_single_submitter;CLNSIG=Uncertain_significance;CLNVC=single_nucleotide_variant;CLNVCSO=SO:0001483;GENEINFO=KIF1B:23095;MC=SO:0001819|synonymous_variant;ORIGIN=1;RS=748192983;Pangolin=ENSG00000054523.17|-44:0.06|1:-0.01
chr1	10334638	663891	G	A	.	.	ALLELEID=626491;CLNDN=Charcot-Marie-Tooth_disease|Charcot-Marie-Tooth_disease,_type_2;CLNDISDB=MONDO:MONDO:0015626,MedGen:C0007959,OMIM:PS118220,Orphanet:ORPHA166,SNOMED_CT:50548001|MONDO:MONDO:0018993,MedGen:C0270914,Orphanet:ORPHA64746;CLNHGVS=NC_000001.11:g.10334638G>A;CLNREVSTAT=criteria_provided,_multiple_submitters,_no_conflicts;CLNSIG=Uncertain_significance;CLNVC=single_nucleotide_variant;CLNVCSO=SO:0001483;GENEINFO=KIF1B:23095;MC=SO:0001583|missense_variant;ORIGIN=1;RS=200614254;Pangolin=ENSG00000054523.17|-45:0.26|0:-0.09
chr1	10334641	1008790	A	T	.	.	ALLELEID=986744;CLNDN=Charcot-Marie-Tooth_disease,_type_2;CLNDISDB=MONDO:MONDO:0018993,MedGen:C0270914,Orphanet:ORPHA64746;CLNHGVS=NC_000001.11:g.10334641A>T;CLNREVSTAT=criteria_provided,_single_submitter;CLNSIG=Uncertain_significance;CLNVC=single_nucleotide_variant;CLNVCSO=SO:0001483;GENEINFO=KIF1B:23095;MC=SO:0001627|intron_variant;ORIGIN=1;Pangolin=ENSG00000054523.17|-48:0.14|-3:-0.03
chr1	10334642	659378	G	A	.	.	ALLELEID=650553;CLNDN=Charcot-Marie-Tooth_disease,_type_2;CLNDISDB=MONDO:MONDO:0018993,MedGen:C0270914,Orphanet:ORPHA64746;CLNHGVS=NC_000001.11:g.10334642G>A;CLNREVSTAT=criteria_provided,_single_submitter;CLNSIG=Uncertain_significance;CLNVC=single_nucleotide_variant;CLNVCSO=SO:0001483;GENEINFO=KIF1B:23095;MC=SO:0001627|intron_variant;ORIGIN=1;RS=1331772399;Pangolin=ENSG00000054523.17|-4:0.0|-49:-0.01
chr1	10336692	283613	C	T	.	.	ALLELEID=267850;CLNDN=not_provided;CLNDISDB=MedGen:CN517202;CLNHGVS=NC_000001.11:g.10336692C>T;CLNREVSTAT=criteria_provided,_single_submitter;CLNSIG=Uncertain_significance;CLNVC=single_nucleotide_variant;CLNVCSO=SO:0001483;GENEINFO=KIF1B:23095;MC=SO:0001587|nonsense;ORIGIN=1;RS=886042662;Pangolin=ENSG00000054523.17|4:0.0|-35:-0.18
chr1	10336717	941258	C	A	.	.	ALLELEID=929896;CLNDN=Charcot-Marie-Tooth_disease,_type_2;CLNDISDB=MONDO:MONDO:0018993,MedGen:C0270914,Orphanet:ORPHA64746;CLNHGVS=NC_000001.11:g.10336717C>A;CLNREVSTAT=criteria_provided,_single_submitter;CLNSIG=Uncertain_significance;CLNVC=single_nucleotide_variant;CLNVCSO=SO:0001483;GENEINFO=KIF1B:23095;MC=SO:0001583|missense_variant;ORIGIN=1;Pangolin=ENSG00000054523.17|26:0.0|25:-0.0
chr1	10336725	963486	A	G	.	.	ALLELEID=941330;CLNDN=Charcot-Marie-Tooth_disease,_type_2;CLNDISDB=MONDO:MONDO:0018993,MedGen:C0270914,Orphanet:ORPHA64746;CLNHGVS=NC_000001.11:g.10336725A>G;CLNREVSTAT=criteria_provided,_single_submitter;CLNSIG=Uncertain_significance;CLNVC=single_nucleotide_variant;CLNVCSO=SO:0001483;GENEINFO=KIF1B:23095;MC=SO:0001583|missense_variant;ORIGIN=1;Pangolin=ENSG00000054523.17|17:0.0|18:-0.0
chr1	10336732	964060	A	G	.	.	ALLELEID=941331;CLNDN=Charcot-Marie-Tooth_disease,_type_2;CLNDISDB=MONDO:MONDO:0018993,MedGen:C0270914,Orphanet:ORPHA64746;CLNHGVS=NC_000001.11:g.10336732A>G;CLNREVSTAT=criteria_provided,_single_submitter;CLNSIG=Uncertain_significance;CLNVC=single_nucleotide_variant;CLNVCSO=SO:0001483;GENEINFO=KIF1B:23095;MC=SO:0001583|missense_variant;ORIGIN=1;Pangolin=ENSG00000054523.17|11:0.0|10:-0.0
chr1	10336738	1046917	A	G	.	.	ALLELEID=1022476;CLNDN=Charcot-Marie-Tooth_disease,_type_2;CLNDISDB=MONDO:MONDO:0018993,MedGen:C0270914,Orphanet:ORPHA64746;CLNHGVS=NC_000001.11:g.10336738A>G;CLNREVSTAT=criteria_provided,_single_submitter;CLNSIG=Uncertain_significance;CLNVC=single_nucleotide_variant;CLNVCSO=SO:0001483;GENEINFO=KIF1B:23095;MC=SO:0001583|missense_variant;ORIGIN=1;Pangolin=ENSG00000054523.17|1:0.0|4:-0.01
chr1	10336753	291565	G	T	.	.	AF_TGP=0.0002;ALLELEID=275730;CLNDN=Neuroblastoma;CLNDISDB=Human_Phenotype_Ontology:HP:0003006,Human_Phenotype_Ontology:HP:0006738,MONDO:MONDO:0005072,MeSH:D009447,MedGen:C0027819,Orphanet:ORPHA635,SNOMED_CT:87364003;CLNHGVS=NC_000001.11:g.10336753G>T;CLNREVSTAT=criteria_provided,_single_submitter;CLNSIG=Uncertain_significance;CLNVC=single_nucleotide_variant;CLNVCSO=SO:0001483;CLNVI=Illumina_Clinical_Services_Laboratory,Illumina:621956;GENEINFO=KIF1B:23095;MC=SO:0001627|intron_variant;ORIGIN=1;RS=201224213;Pangolin=ENSG00000054523.17|-11:0.0|-10:-0.0
chr1	10337084	73019	C	T	.	.	ALLELEID=83910;CLNDN=Charcot-Marie-Tooth_disease;CLNDISDB=MONDO:MONDO:0015626,MedGen:C0007959,OMIM:PS118220,Orphanet:ORPHA166,SNOMED_CT:50548001;CLNHGVS=NC_000001.11:g.10337084C>T;CLNREVSTAT=criteria_provided,_single_submitter;CLNSIG=Uncertain_significance;CLNVC=single_nucleotide_variant;CLNVCSO=SO:0001483;GENEINFO=KIF1B:23095;MC=SO:0001583|missense_variant;ORIGIN=1;Pangolin=ENSG00000054523.17|38:0.01|-10:-0.0
chr1	10337085	876068	G	A	.	.	ALLELEID=861801;CLNDN=Neuroblastoma;CLNDISDB=Human_Phenotype_Ontology:HP:0003006,Human_Phenotype_Ontology:HP:0006738,MONDO:MONDO:0005072,MeSH:D009447,MedGen:C0027819,Orphanet:ORPHA635,SNOMED_CT:87364003;CLNHGVS=NC_000001.11:g.10337085G>A;CLNREVSTAT=criteria_provided,_single_submitter;CLNSIG=Uncertain_significance;CLNVC=single_nucleotide_variant;CLNVCSO=SO:0001483;CLNVI=Illumina_Clinical_Services_Laboratory,Illumina:1649165;GENEINFO=KIF1B:23095;MC=SO:0001819|synonymous_variant;ORIGIN=1;Pangolin=ENSG00000054523.17|37:0.0|-11:-0.0
chr1	10337092	450819	G	C	.	.	ALLELEID=442573;CLNDN=not_provided;CLNDISDB=MedGen:CN517202;CLNHGVS=NC_000001.11:g.10337092G>C;CLNREVSTAT=criteria_provided,_single_submitter;CLNSIG=Uncertain_significance;CLNVC=single_nucleotide_variant;CLNVCSO=SO:0001483;GENEINFO=KIF1B:23095;MC=SO:0001583|missense_variant;ORIGIN=1;RS=77581495;Pangolin=ENSG00000054523.17|-18:0.0|49:-0.0
chr1	10337142	566009	A	T	.	.	AF_ESP=8e-05;AF_EXAC=1e-05;ALLELEID=556520;CLNDN=Charcot-Marie-Tooth_disease,_type_2;CLNDISDB=MONDO:MONDO:0018993,MedGen:C0270914,Orphanet:ORPHA64746;CLNHGVS=NC_000001.11:g.10337142A>T;CLNREVSTAT=criteria_provided,_single_submitter;CLNSIG=Uncertain_significance;CLNVC=single_nucleotide_variant;CLNVCSO=SO:0001483;GENEINFO=KIF1B:23095;MC=SO:0001819|synonymous_variant;ORIGIN=1;RS=372610670;Pangolin=ENSG00000054523.17|-2:0.0|4:-0.0
chr1	10337173	917340	C	T	.	.	ALLELEID=905079;CLNDN=Charcot-Marie-Tooth_disease;CLNDISDB=MONDO:MONDO:0015626,MedGen:C0007959,OMIM:PS118220,Orphanet:ORPHA166,SNOMED_CT:50548001;CLNHGVS=NC_000001.11:g.10337173C>T;CLNREVSTAT=criteria_provided,_single_submitter;CLNSIG=Uncertain_significance;CLNVC=single_nucleotide_variant;CLNVCSO=SO:0001483;GENEINFO=KIF1B:23095;MC=SO:0001583|missense_variant;ORIGIN=1;Pangolin=ENSG00000054523.17|30:0.0|30:-0.0
chr1	10337206	917103	A	C	.	.	ALLELEID=905538;CLNDN=Charcot-Marie-Tooth_disease|Charcot-Marie-Tooth_disease,_type_2;CLNDISDB=MONDO:MONDO:0015626,MedGen:C0007959,OMIM:PS118220,Orphanet:ORPHA166,SNOMED_CT:50548001|MONDO:MONDO:0018993,MedGen:C0270914,Orphanet:ORPHA64746;CLNHGVS=NC_000001.11:g.10337206A>C;CLNREVSTAT=criteria_provided,_multiple_submitters,_no_conflicts;CLNSIG=Uncertain_significance;CLNVC=single_nucleotide_variant;CLNVCSO=SO:0001483;GENEINFO=KIF1B:23095;MC=SO:0001627|intron_variant;ORIGIN=1;Pangolin=ENSG00000054523.17|-46:0.02|-3:-0.39
chr1	10337382	543179	A	G	.	.	AF_EXAC=1e-05;ALLELEID=514921;CLNDN=Charcot-Marie-Tooth_disease,_type_2;CLNDISDB=MONDO:MONDO:0018993,MedGen:C0270914,Orphanet:ORPHA64746;CLNHGVS=NC_000001.11:g.10337382A>G;CLNREVSTAT=criteria_provided,_single_submitter;CLNSIG=Uncertain_significance;CLNVC=single_nucleotide_variant;CLNVCSO=SO:0001483;GENEINFO=KIF1B:23095;MC=SO:0001583|missense_variant;ORIGIN=1;RS=753279755;Pangolin=ENSG00000054523.17|1:0.0|-11:-0.13
chr1	10337518	155749	T	C	.	.	AF_ESP=0.00023;AF_EXAC=7e-05;ALLELEID=165503;CLNDN=Charcot-Marie-Tooth_disease|Charcot-Marie-Tooth_disease,_type_2|not_provided;CLNDISDB=MONDO:MONDO:0015626,MedGen:C0007959,OMIM:PS118220,Orphanet:ORPHA166,SNOMED_CT:50548001|MONDO:MONDO:0018993,MedGen:C0270914,Orphanet:ORPHA64746|MedGen:CN517202;CLNHGVS=NC_000001.11:g.10337518T>C;CLNREVSTAT=criteria_provided,_multiple_submitters,_no_conflicts;CLNSIG=Uncertain_significance;CLNVC=single_nucleotide_variant;CLNVCSO=SO:0001483;GENEINFO=KIF1B:23095;MC=SO:0001583|missense_variant;ORIGIN=1;RS=374098797;Pangolin=ENSG00000054523.17|1:0.0|15:-0.01
chr1	10339776	801433	C	T	.	.	ALLELEID=789816;CLNDN=Neuroblastoma;CLNDISDB=Human_Phenotype_Ontology:HP:0003006,Human_Phenotype_Ontology:HP:0006738,MONDO:MONDO:0005072,MeSH:D009447,MedGen:C0027819,Orphanet:ORPHA635,SNOMED_CT:87364003;CLNHGVS=NC_000001.11:g.10339776C>T;CLNREVSTAT=criteria_provided,_single_submitter;CLNSIG=Uncertain_significance;CLNVC=single_nucleotide_variant;CLNVCSO=SO:0001483;GENEINFO=KIF1B:23095;MC=SO:0001583|missense_variant;ORIGIN=0;RS=1230762716;Pangolin=ENSG00000054523.17|-7:0.0|-29:-0.0
chr1	10339777	863361	A	G	.	.	ALLELEID=822374;CLNDN=Charcot-Marie-Tooth_disease,_type_2;CLNDISDB=MONDO:MONDO:0018993,MedGen:C0270914,Orphanet:ORPHA64746;CLNHGVS=NC_000001.11:g.10339777A>G;CLNREVSTAT=criteria_provided,_single_submitter;CLNSIG=Uncertain_significance;CLNVC=single_nucleotide_variant;CLNVCSO=SO:0001483;GENEINFO=KIF1B:23095;MC=SO:0001583|missense_variant;ORIGIN=1;Pangolin=ENSG00000054523.17|-30:0.0|-8:-0.0
chr1	10339780	1032652	G	A	.	.	ALLELEID=1019100;CLNDN=Pheochromocytoma|Charcot-Marie-Tooth_disease,_type_2;CLNDISDB=Human_Phenotype_Ontology:HP:0002666,MONDO:MONDO:0008233,MedGen:C0031511,OMIM:171300|MONDO:MONDO:0018993,MedGen:C0270914,Orphanet:ORPHA64746;CLNHGVS=NC_000001.11:g.10339780G>A;CLNREVSTAT=criteria_provided,_multiple_submitters,_no_conflicts;CLNSIG=Uncertain_significance;CLNVC=single_nucleotide_variant;CLNVCSO=SO:0001483;GENEINFO=KIF1B:23095;MC=SO:0001583|missense_variant;ORIGIN=9;Pangolin=ENSG00000054523.17|-33:0.0|-11:-0.0
chr1	10339801	1003437	C	T	.	.	ALLELEID=986745;CLNDN=Charcot-Marie-Tooth_disease,_type_2;CLNDISDB=MONDO:MONDO:0018993,MedGen:C0270914,Orphanet:ORPHA64746;CLNHGVS=NC_000001.11:g.10339801C>T;CLNREVSTAT=criteria_provided,_single_submitter;CLNSIG=Uncertain_significance;CLNVC=single_nucleotide_variant;CLNVCSO=SO:0001483;GENEINFO=KIF1B:23095;MC=SO:0001583|missense_variant;ORIGIN=1;Pangolin=ENSG00000054523.17|-32:0.0|-36:-0.0
chr1	10339802	291570	G	A	.	.	AF_EXAC=2e-05;ALLELEID=275848;CLNDN=Neuroblastoma;CLNDISDB=Human_Phenotype_Ontology:HP:0003006,Human_Phenotype_Ontology:HP:0006738,MONDO:MONDO:0005072,MeSH:D009447,MedGen:C0027819,Orphanet:ORPHA635,SNOMED_CT:87364003;CLNHGVS=NC_000001.11:g.10339802G>A;CLNREVSTAT=criteria_provided,_single_submitter;CLNSIG=Uncertain_significance;CLNVC=single_nucleotide_variant;CLNVCSO=SO:0001483;CLNVI=Illumina_Clinical_Services_Laboratory,Illumina:832164;GENEINFO=KIF1B:23095;MC=SO:0001819|synonymous_variant;ORIGIN=1;RS=574168097;Pangolin=ENSG00000054523.17|-33:0.01|-33:-0.0
chr1	10339866	876069	G	T	.	.	ALLELEID=864951;CLNDN=Neuroblastoma;CLNDISDB=Human_Phenotype_Ontology:HP:0003006,Human_Phenotype_Ontology:HP:0006738,MONDO:MONDO:0005072,MeSH:D009447,MedGen:C0027819,Orphanet:ORPHA635,SNOMED_CT:87364003;CLNHGVS=NC_000001.11:g.10339866G>T;CLNREVSTAT=criteria_provided,_single_submitter;CLNSIG=Uncertain_significance;CLNVC=single_nucleotide_variant;CLNVCSO=SO:0001483;CLNVI=Illumina_Clinical_Services_Laboratory,Illumina:251649;GENEINFO=KIF1B:23095;MC=SO:0001627|intron_variant;ORIGIN=1;Pangolin=ENSG00000054523.17|-3:0.0|-7:-0.0
chr1	10342040	1054266	T	A	.	.	ALLELEID=1039289;CLNDN=Charcot-Marie-Tooth_disease,_type_2;CLNDISDB=MONDO:MONDO:0018993,MedGen:C0270914,Orphanet:ORPHA64746;CLNHGVS=NC_000001.11:g.10342040T>A;CLNREVSTAT=criteria_provided,_single_submitter;CLNSIG=Uncertain_significance;CLNVC=single_nucleotide_variant;CLNVCSO=SO:0001483;GENEINFO=KIF1B:23095;MC=SO:0001627|intron_variant;ORIGIN=1;Pangolin=ENSG00000054523.17|17:0.0|10:-0.01
chr1	10342161	577791	C	G	.	.	ALLELEID=556522;CLNDN=Charcot-Marie-Tooth_disease,_type_2;CLNDISDB=MONDO:MONDO:0018993,MedGen:C0270914,Orphanet:ORPHA64746;CLNHGVS=NC_000001.11:g.10342161C>G;CLNREVSTAT=criteria_provided,_single_submitter;CLNSIG=Uncertain_significance;CLNVC=single_nucleotide_variant;CLNVCSO=SO:0001483;GENEINFO=KIF1B:23095;MC=SO:0001583|missense_variant;ORIGIN=1;RS=1320246121;Pangolin=ENSG00000054523.17|38:0.01|7:-0.03
chr1	10342164	842689	A	C	.	.	ALLELEID=822375;CLNDN=Charcot-Marie-Tooth_disease,_type_2;CLNDISDB=MONDO:MONDO:0018993,MedGen:C0270914,Orphanet:ORPHA64746;CLNHGVS=NC_000001.11:g.10342164A>C;CLNREVSTAT=criteria_provided,_single_submitter;CLNSIG=Uncertain_significance;CLNVC=single_nucleotide_variant;CLNVCSO=SO:0001483;GENEINFO=KIF1B:23095;MC=SO:0001583|missense_variant;ORIGIN=1;Pangolin=ENSG00000054523.17|35:0.05|4:-0.03
chr1	10343243	835091	C	T	.	.	ALLELEID=822376;CLNDN=Charcot-Marie-Tooth_disease,_type_2;CLNDISDB=MONDO:MONDO:0018993,MedGen:C0270914,Orphanet:ORPHA64746;CLNHGVS=NC_000001.11:g.10343243C>T;CLNREVSTAT=criteria_provided,_single_submitter;CLNSIG=Uncertain_significance;CLNVC=single_nucleotide_variant;CLNVCSO=SO:0001483;GENEINFO=KIF1B:23095;MC=SO:0001583|missense_variant;ORIGIN=1;Pangolin=ENSG00000054523.17|-11:0.0|-40:-0.0
chr1	10343248	655578	C	T	.	.	AF_EXAC=1e-05;ALLELEID=626492;CLNDN=Charcot-Marie-Tooth_disease,_type_2;CLNDISDB=MONDO:MONDO:0018993,MedGen:C0270914,Orphanet:ORPHA64746;CLNHGVS=NC_000001.11:g.10343248C>T;CLNREVSTAT=criteria_provided,_single_submitter;CLNSIG=Uncertain_significance;CLNVC=single_nucleotide_variant;CLNVCSO=SO:0001483;GENEINFO=KIF1B:23095;MC=SO:0001583|missense_variant;ORIGIN=1;RS=763460099;Pangolin=ENSG00000054523.17|-45:0.0|39:-0.01
chr1	10343249	1018792	G	A	.	.	ALLELEID=1001958;CLNDN=Charcot-Marie-Tooth_disease,_type_2;CLNDISDB=MONDO:MONDO:0018993,MedGen:C0270914,Orphanet:ORPHA64746;CLNHGVS=NC_000001.11:g.10343249G>A;CLNREVSTAT=criteria_provided,_single_submitter;CLNSIG=Uncertain_significance;CLNVC=single_nucleotide_variant;CLNVCSO=SO:0001483;GENEINFO=KIF1B:23095;MC=SO:0001583|missense_variant;ORIGIN=1;Pangolin=ENSG00000054523.17|-17:0.0|-17:-0.0
chr1	10343253	291572	A	G	.	.	ALLELEID=275863;CLNDN=Neuroblastoma;CLNDISDB=Human_Phenotype_Ontology:HP:0003006,Human_Phenotype_Ontology:HP:0006738,MONDO:MONDO:0005072,MeSH:D009447,MedGen:C0027819,Orphanet:ORPHA635,SNOMED_CT:87364003;CLNHGVS=NC_000001.11:g.10343253A>G;CLNREVSTAT=criteria_provided,_single_submitter;CLNSIG=Uncertain_significance;CLNVC=single_nucleotide_variant;CLNVCSO=SO:0001483;CLNVI=Illumina_Clinical_Services_Laboratory,Illumina:545562;GENEINFO=KIF1B:23095;MC=SO:0001819|synonymous_variant;ORIGIN=1;RS=868389032;Pangolin=ENSG00000054523.17|-50:0.0|-21:-0.01
chr1	10345881	291573	G	T	.	.	AF_EXAC=1e-05;ALLELEID=275736;CLNDN=Neuroblastoma;CLNDISDB=Human_Phenotype_Ontology:HP:0003006,Human_Phenotype_Ontology:HP:0006738,MONDO:MONDO:0005072,MeSH:D009447,MedGen:C0027819,Orphanet:ORPHA635,SNOMED_CT:87364003;CLNHGVS=NC_000001.11:g.10345881G>T;CLNREVSTAT=criteria_provided,_single_submitter;CLNSIG=Uncertain_significance;CLNVC=single_nucleotide_variant;CLNVCSO=SO:0001483;CLNVI=Illumina_Clinical_Services_Laboratory,Illumina:789356;GENEINFO=KIF1B:23095;MC=SO:0001583|missense_variant;ORIGIN=1;RS=745380720;Pangolin=ENSG00000054523.17|-36:0.07|-36:-0.01
chr1	10345896	877031	T	C	.	.	ALLELEID=861802;CLNDN=Neuroblastoma;CLNDISDB=Human_Phenotype_Ontology:HP:0003006,Human_Phenotype_Ontology:HP:0006738,MONDO:MONDO:0005072,MeSH:D009447,MedGen:C0027819,Orphanet:ORPHA635,SNOMED_CT:87364003;CLNHGVS=NC_000001.11:g.10345896T>C;CLNREVSTAT=criteria_provided,_single_submitter;CLNSIG=Uncertain_significance;CLNVC=single_nucleotide_variant;CLNVCSO=SO:0001483;CLNVI=Illumina_Clinical_Services_Laboratory,Illumina:1373548;GENEINFO=KIF1B:23095;MC=SO:0001583|missense_variant;ORIGIN=1;Pangolin=ENSG00000054523.17|-45:0.02|-45:-0.0
chr1	10345899	967073	G	A	.	.	ALLELEID=951984;CLNDN=Charcot-Marie-Tooth_disease,_type_2;CLNDISDB=MONDO:MONDO:0018993,MedGen:C0270914,Orphanet:ORPHA64746;CLNHGVS=NC_000001.11:g.10345899G>A;CLNREVSTAT=criteria_provided,_single_submitter;CLNSIG=Uncertain_significance;CLNVC=single_nucleotide_variant;CLNVCSO=SO:0001483;GENEINFO=KIF1B:23095;MC=SO:0001583|missense_variant;ORIGIN=1;Pangolin=ENSG00000054523.17|-48:0.03|3:-0.0
chr1	10345910	1020614	C	T	.	.	ALLELEID=1001959;CLNDN=Charcot-Marie-Tooth_disease,_type_2;CLNDISDB=MONDO:MONDO:0018993,MedGen:C0270914,Orphanet:ORPHA64746;CLNHGVS=NC_000001.11:g.10345910C>T;CLNREVSTAT=criteria_provided,_single_submitter;CLNSIG=Uncertain_significance;CLNVC=single_nucleotide_variant;CLNVCSO=SO:0001483;GENEINFO=KIF1B:23095;MC=SO:0001583|missense_variant;ORIGIN=1;Pangolin=ENSG00000054523.17|43:0.01|43:-0.0
chr1	10345916	956809	G	A	.	.	ALLELEID=941332;CLNDN=Charcot-Marie-Tooth_disease,_type_2;CLNDISDB=MONDO:MONDO:0018993,MedGen:C0270914,Orphanet:ORPHA64746;CLNHGVS=NC_000001.11:g.10345916G>A;CLNREVSTAT=criteria_provided,_single_submitter;CLNSIG=Uncertain_significance;CLNVC=single_nucleotide_variant;CLNVCSO=SO:0001483;GENEINFO=KIF1B:23095;MC=SO:0001583|missense_variant;ORIGIN=1;Pangolin=ENSG00000054523.17|37:0.04|-14:-0.0
chr1	10345928	642677	A	G	.	.	AF_EXAC=1e-05;ALLELEID=626493;CLNDN=Charcot-Marie-Tooth_disease,_type_2;CLNDISDB=MONDO:MONDO:0018993,MedGen:C0270914,Orphanet:ORPHA64746;CLNHGVS=NC_000001.11:g.10345928A>G;CLNREVSTAT=criteria_provided,_single_submitter;CLNSIG=Uncertain_significance;CLNVC=single_nucleotide_variant;CLNVCSO=SO:0001483;GENEINFO=KIF1B:23095;MC=SO:0001583|missense_variant;ORIGIN=1;RS=746270104;Pangolin=ENSG00000054523.17|-1:0.07|25:-0.29
chr1	10347775	1009756	T	C	.	.	ALLELEID=986746;CLNDN=Charcot-Marie-Tooth_disease,_type_2;CLNDISDB=MONDO:MONDO:0018993,MedGen:C0270914,Orphanet:ORPHA64746;CLNHGVS=NC_000001.11:g.10347775T>C;CLNREVSTAT=criteria_provided,_single_submitter;CLNSIG=Uncertain_significance;CLNVC=single_nucleotide_variant;CLNVCSO=SO:0001483;GENEINFO=KIF1B:23095;MC=SO:0001583|missense_variant;ORIGIN=1;Pangolin=ENSG00000054523.17|-14:0.02|-15:-0.0
chr1	10347787	543204	C	G	.	.	AF_EXAC=3e-05;ALLELEID=514908;CLNDN=Charcot-Marie-Tooth_disease|Charcot-Marie-Tooth_disease,_type_2;CLNDISDB=MONDO:MONDO:0015626,MedGen:C0007959,OMIM:PS118220,Orphanet:ORPHA166,SNOMED_CT:50548001|MONDO:MONDO:0018993,MedGen:C0270914,Orphanet:ORPHA64746;CLNHGVS=NC_000001.11:g.10347787C>G;CLNREVSTAT=criteria_provided,_multiple_submitters,_no_conflicts;CLNSIG=Uncertain_significance;CLNVC=single_nucleotide_variant;CLNVCSO=SO:0001483;GENEINFO=KIF1B:23095;MC=SO:0001583|missense_variant;ORIGIN=1;RS=749610931;Pangolin=ENSG00000054523.17|-27:0.0|40:-0.06
chr1	10347798	291574	C	T	.	.	ALLELEID=275881;CLNDN=Neuroblastoma;CLNDISDB=Human_Phenotype_Ontology:HP:0003006,Human_Phenotype_Ontology:HP:0006738,MONDO:MONDO:0005072,MeSH:D009447,MedGen:C0027819,Orphanet:ORPHA635,SNOMED_CT:87364003;CLNHGVS=NC_000001.11:g.10347798C>T;CLNREVSTAT=criteria_provided,_single_submitter;CLNSIG=Uncertain_significance;CLNVC=single_nucleotide_variant;CLNVCSO=SO:0001483;CLNVI=Illumina_Clinical_Services_Laboratory,Illumina:455906;GENEINFO=KIF1B:23095;MC=SO:0001583|missense_variant;ORIGIN=1;RS=886044985;Pangolin=ENSG00000054523.17|29:0.01|-37:-0.0
chr1	10347812	877032	A	G	.	.	ALLELEID=861803;CLNDN=Neuroblastoma;CLNDISDB=Human_Phenotype_Ontology:HP:0003006,Human_Phenotype_Ontology:HP:0006738,MONDO:MONDO:0005072,MeSH:D009447,MedGen:C0027819,Orphanet:ORPHA635,SNOMED_CT:87364003;CLNHGVS=NC_000001.11:g.10347812A>G;CLNREVSTAT=criteria_provided,_single_submitter;CLNSIG=Uncertain_significance;CLNVC=single_nucleotide_variant;CLNVCSO=SO:0001483;CLNVI=Illumina_Clinical_Services_Laboratory,Illumina:904440;GENEINFO=KIF1B:23095;MC=SO:0001819|synonymous_variant;ORIGIN=1;Pangolin=ENSG00000054523.17|15:0.02|38:-0.0
chr1	10348676	649366	A	G	.	.	AF_TGP=0.0002;ALLELEID=626494;CLNDN=Charcot-Marie-Tooth_disease|Charcot-Marie-Tooth_disease,_type_2;CLNDISDB=MONDO:MONDO:0015626,MedGen:C0007959,OMIM:PS118220,Orphanet:ORPHA166,SNOMED_CT:50548001|MONDO:MONDO:0018993,MedGen:C0270914,Orphanet:ORPHA64746;CLNHGVS=NC_000001.11:g.10348676A>G;CLNREVSTAT=criteria_provided,_multiple_submitters,_no_conflicts;CLNSIG=Uncertain_significance;CLNVC=single_nucleotide_variant;CLNVCSO=SO:0001483;GENEINFO=KIF1B:23095;MC=SO:0001583|missense_variant;ORIGIN=1;RS=529804940;Pangolin=ENSG00000054523.17|-27:0.02|-31:-0.0
chr1	10348709	196959	A	G	.	.	AF_EXAC=1e-05;ALLELEID=194120;CLNDN=Charcot-Marie-Tooth_disease,_type_2|not_provided;CLNDISDB=MONDO:MONDO:0018993,MedGen:C0270914,Orphanet:ORPHA64746|MedGen:CN517202;CLNHGVS=NC_000001.11:g.10348709A>G;CLNREVSTAT=criteria_provided,_multiple_submitters,_no_conflicts;CLNSIG=Uncertain_significance;CLNVC=single_nucleotide_variant;CLNVCSO=SO:0001483;GENEINFO=KIF1B:23095;MC=SO:0001583|missense_variant;ORIGIN=1;RS=772177176;Pangolin=ENSG00000054523.17|28:0.0|20:-0.0
chr1	10348719	858286	G	A	.	.	ALLELEID=822377;CLNDN=Charcot-Marie-Tooth_disease,_type_2;CLNDISDB=MONDO:MONDO:0018993,MedGen:C0270914,Orphanet:ORPHA64746;CLNHGVS=NC_000001.11:g.10348719G>A;CLNREVSTAT=criteria_provided,_single_submitter;CLNSIG=Uncertain_significance;CLNVC=single_nucleotide_variant;CLNVCSO=SO:0001483;GENEINFO=KIF1B:23095;MC=SO:0001583|missense_variant;ORIGIN=1;Pangolin=ENSG00000054523.17|7:0.0|14:-0.03
chr1	10352634	874242	G	A	.	.	ALLELEID=861804;CLNDN=Neuroblastoma;CLNDISDB=Human_Phenotype_Ontology:HP:0003006,Human_Phenotype_Ontology:HP:0006738,MONDO:MONDO:0005072,MeSH:D009447,MedGen:C0027819,Orphanet:ORPHA635,SNOMED_CT:87364003;CLNHGVS=NC_000001.11:g.10352634G>A;CLNREVSTAT=criteria_provided,_single_submitter;CLNSIG=Uncertain_significance;CLNVC=single_nucleotide_variant;CLNVCSO=SO:0001483;CLNVI=Illumina_Clinical_Services_Laboratory,Illumina:1357687;GENEINFO=KIF1B:23095;MC=SO:0001583|missense_variant;ORIGIN=1;Pangolin=ENSG00000054523.17|2:0.0|-3:-0.01
chr1	10352640	1026628	G	A	.	.	ALLELEID=1001960;CLNDN=Charcot-Marie-Tooth_disease,_type_2;CLNDISDB=MONDO:MONDO:0018993,MedGen:C0270914,Orphanet:ORPHA64746;CLNHGVS=NC_000001.11:g.10352640G>A;CLNREVSTAT=criteria_provided,_single_submitter;CLNSIG=Uncertain_significance;CLNVC=single_nucleotide_variant;CLNVCSO=SO:0001483;GENEINFO=KIF1B:23095;MC=SO:0001583|missense_variant;ORIGIN=1;Pangolin=ENSG00000054523.17|2:0.0|-9:-0.02
chr1	10352649	942651	C	T	.	.	ALLELEID=929897;CLNDN=Charcot-Marie-Tooth_disease,_type_2;CLNDISDB=MONDO:MONDO:0018993,MedGen:C0270914,Orphanet:ORPHA64746;CLNHGVS=NC_000001.11:g.10352649C>T;CLNREVSTAT=criteria_provided,_single_submitter;CLNSIG=Uncertain_significance;CLNVC=single_nucleotide_variant;CLNVCSO=SO:0001483;GENEINFO=KIF1B:23095;MC=SO:0001583|missense_variant;ORIGIN=1;Pangolin=ENSG00000054523.17|4:0.0|-18:-0.01
chr1	10352672	694937	G	T	.	.	ALLELEID=682964;CLNDN=Charcot-Marie-Tooth_disease;CLNDISDB=MONDO:MONDO:0015626,MedGen:C0007959,OMIM:PS118220,Orphanet:ORPHA166,SNOMED_CT:50548001;CLNHGVS=NC_000001.11:g.10352672G>T;CLNREVSTAT=no_assertion_criteria_provided;CLNSIG=Uncertain_significance;CLNVC=single_nucleotide_variant;CLNVCSO=SO:0001483;GENEINFO=KIF1B:23095;MC=SO:0001583|missense_variant;ORIGIN=1;RS=766990936;Pangolin=ENSG00000054523.17|-19:0.0|-41:-0.01
chr1	10352700	640472	C	A	.	.	AF_ESP=0.00015;AF_EXAC=8e-05;ALLELEID=626495;CLNDN=Charcot-Marie-Tooth_disease,_type_2;CLNDISDB=MONDO:MONDO:0018993,MedGen:C0270914,Orphanet:ORPHA64746;CLNHGVS=NC_000001.11:g.10352700C>A;CLNREVSTAT=criteria_provided,_single_submitter;CLNSIG=Uncertain_significance;CLNVC=single_nucleotide_variant;CLNVCSO=SO:0001483;GENEINFO=KIF1B:23095;MC=SO:0001583|missense_variant;ORIGIN=1;RS=202229713;Pangolin=ENSG00000054523.17|-47:0.0|36:-0.04
chr1	10352718	874243	C	G	.	.	ALLELEID=861805;CLNDN=Neuroblastoma;CLNDISDB=Human_Phenotype_Ontology:HP:0003006,Human_Phenotype_Ontology:HP:0006738,MONDO:MONDO:0005072,MeSH:D009447,MedGen:C0027819,Orphanet:ORPHA635,SNOMED_CT:87364003;CLNHGVS=NC_000001.11:g.10352718C>G;CLNREVSTAT=criteria_provided,_single_submitter;CLNSIG=Uncertain_significance;CLNVC=single_nucleotide_variant;CLNVCSO=SO:0001483;CLNVI=Illumina_Clinical_Services_Laboratory,Illumina:1403962;GENEINFO=KIF1B:23095;MC=SO:0001583|missense_variant;ORIGIN=1;Pangolin=ENSG00000054523.17|-8:0.0|18:-0.05
chr1	10360923	566839	C	A	.	.	ALLELEID=556890;CLNDN=Charcot-Marie-Tooth_disease,_type_2;CLNDISDB=MONDO:MONDO:0018993,MedGen:C0270914,Orphanet:ORPHA64746;CLNHGVS=NC_000001.11:g.10360923C>A;CLNREVSTAT=criteria_provided,_single_submitter;CLNSIG=Uncertain_significance;CLNVC=single_nucleotide_variant;CLNVCSO=SO:0001483;GENEINFO=KIF1B:23095;MC=SO:0001627|intron_variant;ORIGIN=1;RS=754886872;Pangolin=ENSG00000054523.17|2:0.0|6:-0.0
chr1	10360939	662270	C	T	.	.	ALLELEID=626497;CLNDN=Charcot-Marie-Tooth_disease,_type_2;CLNDISDB=MONDO:MONDO:0018993,MedGen:C0270914,Orphanet:ORPHA64746;CLNHGVS=NC_000001.11:g.10360939C>T;CLNREVSTAT=criteria_provided,_single_submitter;CLNSIG=Uncertain_significance;CLNVC=single_nucleotide_variant;CLNVCSO=SO:0001483;GENEINFO=KIF1B:23095;MC=SO:0001583|missense_variant;ORIGIN=1;RS=1231187230;Pangolin=ENSG00000054523.17|9:0.0|-10:-0.0
chr1	10360940	291576	G	A	.	.	AF_ESP=0.00015;AF_EXAC=1e-05;ALLELEID=275748;CLNDN=Neuroblastoma;CLNDISDB=Human_Phenotype_Ontology:HP:0003006,Human_Phenotype_Ontology:HP:0006738,MONDO:MONDO:0005072,MeSH:D009447,MedGen:C0027819,Orphanet:ORPHA635,SNOMED_CT:87364003;CLNHGVS=NC_000001.11:g.10360940G>A;CLNREVSTAT=criteria_provided,_single_submitter;CLNSIG=Uncertain_significance;CLNVC=single_nucleotide_variant;CLNVCSO=SO:0001483;CLNVI=Illumina_Clinical_Services_Laboratory,Illumina:829517;GENEINFO=KIF1B:23095;MC=SO:0001583|missense_variant;ORIGIN=1;RS=140769726;Pangolin=ENSG00000054523.17|8:0.0|-11:-0.0
chr1	10360951	543164	G	A	.	.	ALLELEID=514909;CLNDN=Charcot-Marie-Tooth_disease,_type_2;CLNDISDB=MONDO:MONDO:0018993,MedGen:C0270914,Orphanet:ORPHA64746;CLNHGVS=NC_000001.11:g.10360951G>A;CLNREVSTAT=criteria_provided,_single_submitter;CLNSIG=Uncertain_significance;CLNVC=single_nucleotide_variant;CLNVCSO=SO:0001483;GENEINFO=KIF1B:23095;MC=SO:0001583|missense_variant;ORIGIN=1;RS=1553170068;Pangolin=ENSG00000054523.17|-22:0.0|-22:-0.0
chr1	10360979	936209	T	G	.	.	ALLELEID=929898;CLNDN=Charcot-Marie-Tooth_disease,_type_2;CLNDISDB=MONDO:MONDO:0018993,MedGen:C0270914,Orphanet:ORPHA64746;CLNHGVS=NC_000001.11:g.10360979T>G;CLNREVSTAT=criteria_provided,_single_submitter;CLNSIG=Uncertain_significance;CLNVC=single_nucleotide_variant;CLNVCSO=SO:0001483;GENEINFO=KIF1B:23095;MC=SO:0001583|missense_variant;ORIGIN=1;Pangolin=ENSG00000054523.17|-50:0.0|15:-0.0
chr1	10361004	874244	T	C	.	.	ALLELEID=861806;CLNDN=Neuroblastoma;CLNDISDB=Human_Phenotype_Ontology:HP:0003006,Human_Phenotype_Ontology:HP:0006738,MONDO:MONDO:0005072,MeSH:D009447,MedGen:C0027819,Orphanet:ORPHA635,SNOMED_CT:87364003;CLNHGVS=NC_000001.11:g.10361004T>C;CLNREVSTAT=criteria_provided,_single_submitter;CLNSIG=Uncertain_significance;CLNVC=single_nucleotide_variant;CLNVCSO=SO:0001483;CLNVI=Illumina_Clinical_Services_Laboratory,Illumina:558257;GENEINFO=KIF1B:23095;MC=SO:0001819|synonymous_variant;ORIGIN=1;Pangolin=ENSG00000054523.17|39:0.0|-4:-0.0
chr1	10361030	1024395	C	T	.	.	ALLELEID=1001961;CLNDN=Charcot-Marie-Tooth_disease,_type_2;CLNDISDB=MONDO:MONDO:0018993,MedGen:C0270914,Orphanet:ORPHA64746;CLNHGVS=NC_000001.11:g.10361030C>T;CLNREVSTAT=criteria_provided,_single_submitter;CLNSIG=Uncertain_significance;CLNVC=single_nucleotide_variant;CLNVCSO=SO:0001483;GENEINFO=KIF1B:23095;MC=SO:0001583|missense_variant;ORIGIN=1;Pangolin=ENSG00000054523.17|-5:0.0|13:-0.0
chr1	10361038	694938	C	A	.	.	ALLELEID=682965;CLNDN=Charcot-Marie-Tooth_disease;CLNDISDB=MONDO:MONDO:0015626,MedGen:C0007959,OMIM:PS118220,Orphanet:ORPHA166,SNOMED_CT:50548001;CLNHGVS=NC_000001.11:g.10361038C>A;CLNREVSTAT=no_assertion_criteria_provided;CLNSIG=Uncertain_significance;CLNVC=single_nucleotide_variant;CLNVCSO=SO:0001483;GENEINFO=KIF1B:23095;MC=SO:0001583|missense_variant;ORIGIN=1;RS=1569897794;Pangolin=ENSG00000054523.17|5:0.0|-1:-0.0
chr1	10361692	962432	C	T	.	.	ALLELEID=941333;CLNDN=Charcot-Marie-Tooth_disease,_type_2;CLNDISDB=MONDO:MONDO:0018993,MedGen:C0270914,Orphanet:ORPHA64746;CLNHGVS=NC_000001.11:g.10361692C>T;CLNREVSTAT=criteria_provided,_single_submitter;CLNSIG=Uncertain_significance;CLNVC=single_nucleotide_variant;CLNVCSO=SO:0001483;GENEINFO=KIF1B:23095;MC=SO:0001819|synonymous_variant;ORIGIN=1;Pangolin=ENSG00000054523.17|0:0.0|-22:-0.0
chr1	10361700	291579	T	C	.	.	AF_EXAC=1e-05;ALLELEID=275759;CLNDN=Neuroblastoma;CLNDISDB=Human_Phenotype_Ontology:HP:0003006,Human_Phenotype_Ontology:HP:0006738,MONDO:MONDO:0005072,MeSH:D009447,MedGen:C0027819,Orphanet:ORPHA635,SNOMED_CT:87364003;CLNHGVS=NC_000001.11:g.10361700T>C;CLNREVSTAT=criteria_provided,_single_submitter;CLNSIG=Uncertain_significance;CLNVC=single_nucleotide_variant;CLNVCSO=SO:0001483;CLNVI=Illumina_Clinical_Services_Laboratory,Illumina:793574;GENEINFO=KIF1B:23095;MC=SO:0001819|synonymous_variant;ORIGIN=1;RS=772429569;Pangolin=ENSG00000054523.17|-30:0.0|10:-0.0
chr1	10361717	1005738	T	C	.	.	ALLELEID=986747;CLNDN=Charcot-Marie-Tooth_disease,_type_2;CLNDISDB=MONDO:MONDO:0018993,MedGen:C0270914,Orphanet:ORPHA64746;CLNHGVS=NC_000001.11:g.10361717T>C;CLNREVSTAT=criteria_provided,_single_submitter;CLNSIG=Uncertain_significance;CLNVC=single_nucleotide_variant;CLNVCSO=SO:0001483;GENEINFO=KIF1B:23095;MC=SO:0001583|missense_variant;ORIGIN=1;Pangolin=ENSG00000054523.17|-25:0.0|11:-0.0
chr1	10361731	570086	G	A	.	.	ALLELEID=556545;CLNDN=Charcot-Marie-Tooth_disease,_type_2;CLNDISDB=MONDO:MONDO:0018993,MedGen:C0270914,Orphanet:ORPHA64746;CLNHGVS=NC_000001.11:g.10361731G>A;CLNREVSTAT=criteria_provided,_single_submitter;CLNSIG=Uncertain_significance;CLNVC=single_nucleotide_variant;CLNVCSO=SO:0001483;GENEINFO=KIF1B:23095;MC=SO:0001583|missense_variant;ORIGIN=1;RS=1557737152;Pangolin=ENSG00000054523.17|-39:0.0|-21:-0.0
chr1	10361732	155750	T	C	.	.	AF_ESP=0.00015;AF_EXAC=0.0002;ALLELEID=165504;CLNDN=Neuroblastoma|Charcot-Marie-Tooth_disease|Charcot-Marie-Tooth_disease,_type_2|not_provided;CLNDISDB=Human_Phenotype_Ontology:HP:0003006,Human_Phenotype_Ontology:HP:0006738,MONDO:MONDO:0005072,MeSH:D009447,MedGen:C0027819,Orphanet:ORPHA635,SNOMED_CT:87364003|MONDO:MONDO:0015626,MedGen:C0007959,OMIM:PS118220,Orphanet:ORPHA166,SNOMED_CT:50548001|MONDO:MONDO:0018993,MedGen:C0270914,Orphanet:ORPHA64746|MedGen:CN517202;CLNHGVS=NC_000001.11:g.10361732T>C;CLNREVSTAT=criteria_provided,_conflicting_interpretations;CLNSIG=Conflicting_interpretations_of_pathogenicity;CLNSIGCONF=Likely_benign(1),Uncertain_significance(2);CLNVC=single_nucleotide_variant;CLNVCSO=SO:0001483;CLNVI=Illumina_Clinical_Services_Laboratory,Illumina:872774;GENEINFO=KIF1B:23095;MC=SO:0001583|missense_variant;ORIGIN=1;RS=200561798;Pangolin=ENSG00000054523.17|-40:0.0|-22:-0.0
chr1	10361758	543187	G	A	.	.	ALLELEID=514928;CLNDN=Charcot-Marie-Tooth_disease,_type_2;CLNDISDB=MONDO:MONDO:0018993,MedGen:C0270914,Orphanet:ORPHA64746;CLNHGVS=NC_000001.11:g.10361758G>A;CLNREVSTAT=criteria_provided,_single_submitter;CLNSIG=Uncertain_significance;CLNVC=single_nucleotide_variant;CLNVCSO=SO:0001483;GENEINFO=KIF1B:23095;MC=SO:0001583|missense_variant;ORIGIN=1;RS=1553170117;Pangolin=ENSG00000054523.17|-48:0.0|-48:-0.0
chr1	10361777	917108	G	A	.	.	ALLELEID=905081;CLNDN=Charcot-Marie-Tooth_disease;CLNDISDB=MONDO:MONDO:0015626,MedGen:C0007959,OMIM:PS118220,Orphanet:ORPHA166,SNOMED_CT:50548001;CLNHGVS=NC_000001.11:g.10361777G>A;CLNREVSTAT=criteria_provided,_single_submitter;CLNSIG=Uncertain_significance;CLNVC=single_nucleotide_variant;CLNVCSO=SO:0001483;GENEINFO=KIF1B:23095;MC=SO:0001583|missense_variant;ORIGIN=1;Pangolin=ENSG00000054523.17|48:0.0|48:-0.0
chr1	10361786	291580	G	A	.	.	AF_ESP=8e-05;ALLELEID=275763;CLNDN=Neuroblastoma|Charcot-Marie-Tooth_disease,_type_2|not_provided;CLNDISDB=Human_Phenotype_Ontology:HP:0003006,Human_Phenotype_Ontology:HP:0006738,MONDO:MONDO:0005072,MeSH:D009447,MedGen:C0027819,Orphanet:ORPHA635,SNOMED_CT:87364003|MONDO:MONDO:0018993,MedGen:C0270914,Orphanet:ORPHA64746|MedGen:CN517202;CLNHGVS=NC_000001.11:g.10361786G>A;CLNREVSTAT=criteria_provided,_multiple_submitters,_no_conflicts;CLNSIG=Uncertain_significance;CLNVC=single_nucleotide_variant;CLNVCSO=SO:0001483;CLNVI=Illumina_Clinical_Services_Laboratory,Illumina:814385;GENEINFO=KIF1B:23095;MC=SO:0001583|missense_variant;ORIGIN=1;RS=149417293;Pangolin=ENSG00000054523.17|43:0.0|39:-0.0
chr1	10361801	1009040	G	C	.	.	ALLELEID=986748;CLNDN=Charcot-Marie-Tooth_disease,_type_2;CLNDISDB=MONDO:MONDO:0018993,MedGen:C0270914,Orphanet:ORPHA64746;CLNHGVS=NC_000001.11:g.10361801G>C;CLNREVSTAT=criteria_provided,_single_submitter;CLNSIG=Uncertain_significance;CLNVC=single_nucleotide_variant;CLNVCSO=SO:0001483;GENEINFO=KIF1B:23095;MC=SO:0001583|missense_variant;ORIGIN=1;Pangolin=ENSG00000054523.17|24:0.0|-11:-0.0
chr1	10361818	946995	C	A	.	.	ALLELEID=921539;CLNDN=Charcot-Marie-Tooth_disease,_type_2;CLNDISDB=MONDO:MONDO:0018993,MedGen:C0270914,Orphanet:ORPHA64746;CLNHGVS=NC_000001.11:g.10361818C>A;CLNREVSTAT=criteria_provided,_single_submitter;CLNSIG=Uncertain_significance;CLNVC=single_nucleotide_variant;CLNVCSO=SO:0001483;GENEINFO=KIF1B:23095;MC=SO:0001583|missense_variant;ORIGIN=1;Pangolin=ENSG00000054523.17|-5:0.0|7:-0.0
chr1	10361819	917104	C	T	.	.	ALLELEID=905082;CLNDN=Charcot-Marie-Tooth_disease;CLNDISDB=MONDO:MONDO:0015626,MedGen:C0007959,OMIM:PS118220,Orphanet:ORPHA166,SNOMED_CT:50548001;CLNHGVS=NC_000001.11:g.10361819C>T;CLNREVSTAT=criteria_provided,_single_submitter;CLNSIG=Uncertain_significance;CLNVC=single_nucleotide_variant;CLNVCSO=SO:0001483;GENEINFO=KIF1B:23095;MC=SO:0001583|missense_variant;ORIGIN=1;Pangolin=ENSG00000054523.17|6:0.0|10:-0.0
chr1	10363316	1021631	A	C	.	.	ALLELEID=1001962;CLNDN=Charcot-Marie-Tooth_disease,_type_2;CLNDISDB=MONDO:MONDO:0018993,MedGen:C0270914,Orphanet:ORPHA64746;CLNHGVS=NC_000001.11:g.10363316A>C;CLNREVSTAT=criteria_provided,_single_submitter;CLNSIG=Uncertain_significance;CLNVC=single_nucleotide_variant;CLNVCSO=SO:0001483;GENEINFO=KIF1B:23095;MC=SO:0001583|missense_variant;ORIGIN=1;Pangolin=ENSG00000054523.17|19:0.01|28:-0.0
chr1	10363325	1010749	G	A	.	.	ALLELEID=986749;CLNDN=Charcot-Marie-Tooth_disease,_type_2;CLNDISDB=MONDO:MONDO:0018993,MedGen:C0270914,Orphanet:ORPHA64746;CLNHGVS=NC_000001.11:g.10363325G>A;CLNREVSTAT=criteria_provided,_single_submitter;CLNSIG=Uncertain_significance;CLNVC=single_nucleotide_variant;CLNVCSO=SO:0001483;GENEINFO=KIF1B:23095;MC=SO:0001583|missense_variant;ORIGIN=1;Pangolin=ENSG00000054523.17|10:0.0|-1:-0.0
chr1	10365090	1008961	CTT	C	.	.	ALLELEID=986750;CLNDN=Charcot-Marie-Tooth_disease,_type_2;CLNDISDB=MONDO:MONDO:0018993,MedGen:C0270914,Orphanet:ORPHA64746;CLNHGVS=NC_000001.11:g.10365091_10365092del;CLNREVSTAT=criteria_provided,_single_submitter;CLNSIG=Uncertain_significance;CLNVC=Deletion;CLNVCSO=SO:0000159;GENEINFO=KIF1B:23095;MC=SO:0001627|intron_variant;ORIGIN=1;Pangolin=ENSG00000054523.17|10:0.01|18:-0.0
chr1	10365138	1044814	G	A	.	.	ALLELEID=1022477;CLNDN=Charcot-Marie-Tooth_disease,_type_2;CLNDISDB=MONDO:MONDO:0018993,MedGen:C0270914,Orphanet:ORPHA64746;CLNHGVS=NC_000001.11:g.10365138G>A;CLNREVSTAT=criteria_provided,_single_submitter;CLNSIG=Uncertain_significance;CLNVC=single_nucleotide_variant;CLNVCSO=SO:0001483;GENEINFO=KIF1B:23095;MC=SO:0001583|missense_variant;ORIGIN=1;Pangolin=ENSG00000054523.17|-38:0.0|-5:-0.0
chr1	10365142	917105	C	T	.	.	ALLELEID=905083;CLNDN=Charcot-Marie-Tooth_disease;CLNDISDB=MONDO:MONDO:0015626,MedGen:C0007959,OMIM:PS118220,Orphanet:ORPHA166,SNOMED_CT:50548001;CLNHGVS=NC_000001.11:g.10365142C>T;CLNREVSTAT=criteria_provided,_single_submitter;CLNSIG=Uncertain_significance;CLNVC=single_nucleotide_variant;CLNVCSO=SO:0001483;GENEINFO=KIF1B:23095;MC=SO:0001583|missense_variant;ORIGIN=1;Pangolin=ENSG00000054523.17|-34:0.0|-42:-0.01
chr1	10365177	1005538	C	T	.	.	ALLELEID=986751;CLNDN=Charcot-Marie-Tooth_disease,_type_2;CLNDISDB=MONDO:MONDO:0018993,MedGen:C0270914,Orphanet:ORPHA64746;CLNHGVS=NC_000001.11:g.10365177C>T;CLNREVSTAT=criteria_provided,_single_submitter;CLNSIG=Uncertain_significance;CLNVC=single_nucleotide_variant;CLNVCSO=SO:0001483;GENEINFO=KIF1B:23095;MC=SO:0001583|missense_variant;ORIGIN=1;Pangolin=ENSG00000054523.17|-6:0.0|23:-0.0
chr1	10365183	1016189	C	T	.	.	ALLELEID=1001963;CLNDN=Charcot-Marie-Tooth_disease,_type_2;CLNDISDB=MONDO:MONDO:0018993,MedGen:C0270914,Orphanet:ORPHA64746;CLNHGVS=NC_000001.11:g.10365183C>T;CLNREVSTAT=criteria_provided,_single_submitter;CLNSIG=Uncertain_significance;CLNVC=single_nucleotide_variant;CLNVCSO=SO:0001483;GENEINFO=KIF1B:23095;MC=SO:0001583|missense_variant;ORIGIN=1;Pangolin=ENSG00000054523.17|-2:0.0|11:-0.0
chr1	10365199	858597	T	C	.	.	ALLELEID=822379;CLNDN=Charcot-Marie-Tooth_disease,_type_2;CLNDISDB=MONDO:MONDO:0018993,MedGen:C0270914,Orphanet:ORPHA64746;CLNHGVS=NC_000001.11:g.10365199T>C;CLNREVSTAT=criteria_provided,_single_submitter;CLNSIG=Uncertain_significance;CLNVC=single_nucleotide_variant;CLNVCSO=SO:0001483;GENEINFO=KIF1B:23095;MC=SO:0001583|missense_variant;ORIGIN=1;Pangolin=ENSG00000054523.17|1:0.0|46:-0.0
chr1	10365241	993768	A	T	.	.	ALLELEID=981213;CLNDN=none_provided;CLNDISDB=MedGen:CN235283;CLNHGVS=NC_000001.11:g.10365241A>T;CLNREVSTAT=criteria_provided,_single_submitter;CLNSIG=Uncertain_significance;CLNVC=single_nucleotide_variant;CLNVCSO=SO:0001483;CLNVI=ARUP_Laboratories,_Molecular_Genetics_and_Genomics,ARUP_Laboratories:2380988;GENEINFO=KIF1B:23095;MC=SO:0001583|missense_variant;ORIGIN=1;Pangolin=ENSG00000054523.17|4:0.0|4:-0.0
chr1	10365412	694939	G	A	.	.	AF_EXAC=0.00117;ALLELEID=682966;CLNDN=Charcot-Marie-Tooth_disease;CLNDISDB=MONDO:MONDO:0015626,MedGen:C0007959,OMIM:PS118220,Orphanet:ORPHA166,SNOMED_CT:50548001;CLNHGVS=NC_000001.11:g.10365412G>A;CLNREVSTAT=no_assertion_criteria_provided;CLNSIG=Uncertain_significance;CLNVC=single_nucleotide_variant;CLNVCSO=SO:0001483;GENEINFO=KIF1B:23095;MC=SO:0001583|missense_variant;ORIGIN=1;RS=754226097;Pangolin=ENSG00000054523.17|-24:0.03|-3:-0.04
chr1	10365418	694940	A	AC	.	.	ALLELEID=682967;CLNDN=Charcot-Marie-Tooth_disease;CLNDISDB=MONDO:MONDO:0015626,MedGen:C0007959,OMIM:PS118220,Orphanet:ORPHA166,SNOMED_CT:50548001;CLNHGVS=NC_000001.11:g.10365421dup;CLNREVSTAT=no_assertion_criteria_provided;CLNSIG=Uncertain_significance;CLNVC=Duplication;CLNVCSO=SO:1000035;GENEINFO=KIF1B:23095;MC=SO:0001589|frameshift_variant;ORIGIN=1;RS=377576958;Pangolin=ENSG00000054523.17|-30:0.14|-9:-0.12
chr1	10365418	842786	A	G	.	.	ALLELEID=822380;CLNDN=Charcot-Marie-Tooth_disease,_type_2;CLNDISDB=MONDO:MONDO:0018993,MedGen:C0270914,Orphanet:ORPHA64746;CLNHGVS=NC_000001.11:g.10365418A>G;CLNREVSTAT=criteria_provided,_single_submitter;CLNSIG=Uncertain_significance;CLNVC=single_nucleotide_variant;CLNVCSO=SO:0001483;GENEINFO=KIF1B:23095;MC=SO:0001583|missense_variant;ORIGIN=1;Pangolin=ENSG00000054523.17|-30:0.02|-30:-0.01
chr1	10365421	374063	C	T	.	.	AF_EXAC=2e-05;ALLELEID=360799;CLNDN=Vitiligo|EMG_abnormality|Distal_muscle_weakness|EMG:_axonal_abnormality;CLNDISDB=Human_Phenotype_Ontology:HP:0001045,MONDO:MONDO:0008661,MedGen:C0042900,OMIM:193200,SNOMED_CT:56727007|Human_Phenotype_Ontology:HP:0002177,Human_Phenotype_Ontology:HP:0003457,Human_Phenotype_Ontology:HP:0003751,Human_Phenotype_Ontology:HP:0003753,Human_Phenotype_Ontology:HP:0100286,MedGen:C0476403|Human_Phenotype_Ontology:HP:0002460,Human_Phenotype_Ontology:HP:0002598,Human_Phenotype_Ontology:HP:0002935,Human_Phenotype_Ontology:HP:0003497,Human_Phenotype_Ontology:HP:0006940,Human_Phenotype_Ontology:HP:0009008,MedGen:C0427065|Human_Phenotype_Ontology:HP:0003482,MedGen:C4025609;CLNHGVS=NC_000001.11:g.10365421C>T;CLNREVSTAT=criteria_provided,_single_submitter;CLNSIG=Uncertain_significance;CLNVC=single_nucleotide_variant;CLNVCSO=SO:0001483;CLNVI=Centre_for_Mendelian_Genomics,University_Medical_Centre_Ljubljana:CMGVARID00365;GENEINFO=KIF1B:23095;MC=SO:0001583|missense_variant;ORIGIN=0;RS=757850683;Pangolin=ENSG00000054523.17|-1:0.0|-12:-0.09
chr1	10365440	875168	G	A	.	.	ALLELEID=861808;CLNDN=Neuroblastoma|Charcot-Marie-Tooth_disease,_type_2;CLNDISDB=Human_Phenotype_Ontology:HP:0003006,Human_Phenotype_Ontology:HP:0006738,MONDO:MONDO:0005072,MeSH:D009447,MedGen:C0027819,Orphanet:ORPHA635,SNOMED_CT:87364003|MONDO:MONDO:0018993,MedGen:C0270914,Orphanet:ORPHA64746;CLNHGVS=NC_000001.11:g.10365440G>A;CLNREVSTAT=criteria_provided,_conflicting_interpretations;CLNSIG=Conflicting_interpretations_of_pathogenicity;CLNSIGCONF=Likely_benign(1),Uncertain_significance(1);CLNVC=single_nucleotide_variant;CLNVCSO=SO:0001483;CLNVI=Illumina_Clinical_Services_Laboratory,Illumina:1360695;GENEINFO=KIF1B:23095;MC=SO:0001583|missense_variant;ORIGIN=1;Pangolin=ENSG00000054523.17|-46:0.0|-31:-0.02
chr1	10365486	1017660	A	T	.	.	ALLELEID=1001965;CLNDN=Charcot-Marie-Tooth_disease,_type_2;CLNDISDB=MONDO:MONDO:0018993,MedGen:C0270914,Orphanet:ORPHA64746;CLNHGVS=NC_000001.11:g.10365486A>T;CLNREVSTAT=criteria_provided,_single_submitter;CLNSIG=Uncertain_significance;CLNVC=single_nucleotide_variant;CLNVCSO=SO:0001483;GENEINFO=KIF1B:23095;MC=SO:0001583|missense_variant;ORIGIN=1;Pangolin=ENSG00000054523.17|9:0.51|42:-0.0
chr1	10365523	1040158	A	G	.	.	ALLELEID=1022478;CLNDN=Charcot-Marie-Tooth_disease,_type_2;CLNDISDB=MONDO:MONDO:0018993,MedGen:C0270914,Orphanet:ORPHA64746;CLNHGVS=NC_000001.11:g.10365523A>G;CLNREVSTAT=criteria_provided,_single_submitter;CLNSIG=Uncertain_significance;CLNVC=single_nucleotide_variant;CLNVCSO=SO:0001483;GENEINFO=KIF1B:23095;MC=SO:0001583|missense_variant;ORIGIN=1;Pangolin=ENSG00000054523.17|-28:0.07|18:-0.05
chr1	10365529	571169	A	G	.	.	AF_ESP=0.00015;AF_EXAC=1e-05;ALLELEID=556547;CLNDN=Charcot-Marie-Tooth_disease,_type_2;CLNDISDB=MONDO:MONDO:0018993,MedGen:C0270914,Orphanet:ORPHA64746;CLNHGVS=NC_000001.11:g.10365529A>G;CLNREVSTAT=criteria_provided,_single_submitter;CLNSIG=Uncertain_significance;CLNVC=single_nucleotide_variant;CLNVCSO=SO:0001483;GENEINFO=KIF1B:23095;MC=SO:0001583|missense_variant;ORIGIN=1;RS=148387809;Pangolin=ENSG00000054523.17|12:0.0|-34:-0.0
chr1	10365538	876138	C	G	.	.	ALLELEID=861809;CLNDN=Neuroblastoma;CLNDISDB=Human_Phenotype_Ontology:HP:0003006,Human_Phenotype_Ontology:HP:0006738,MONDO:MONDO:0005072,MeSH:D009447,MedGen:C0027819,Orphanet:ORPHA635,SNOMED_CT:87364003;CLNHGVS=NC_000001.11:g.10365538C>G;CLNREVSTAT=criteria_provided,_single_submitter;CLNSIG=Uncertain_significance;CLNVC=single_nucleotide_variant;CLNVCSO=SO:0001483;CLNVI=Illumina_Clinical_Services_Laboratory,Illumina:904177;GENEINFO=KIF1B:23095;MC=SO:0001583|missense_variant;ORIGIN=1;Pangolin=ENSG00000054523.17|-43:0.07|3:-0.08
chr1	10365540	1059985	G	T	.	.	ALLELEID=1039290;CLNDN=Charcot-Marie-Tooth_disease,_type_2;CLNDISDB=MONDO:MONDO:0018993,MedGen:C0270914,Orphanet:ORPHA64746;CLNHGVS=NC_000001.11:g.10365540G>T;CLNREVSTAT=criteria_provided,_single_submitter;CLNSIG=Uncertain_significance;CLNVC=single_nucleotide_variant;CLNVCSO=SO:0001483;GENEINFO=KIF1B:23095;MC=SO:0001583|missense_variant;ORIGIN=1;Pangolin=ENSG00000054523.17|24:0.02|1:-0.08
chr1	10365565	876139	G	A	.	.	ALLELEID=861810;CLNDN=Neuroblastoma|Charcot-Marie-Tooth_disease,_type_2;CLNDISDB=Human_Phenotype_Ontology:HP:0003006,Human_Phenotype_Ontology:HP:0006738,MONDO:MONDO:0005072,MeSH:D009447,MedGen:C0027819,Orphanet:ORPHA635,SNOMED_CT:87364003|MONDO:MONDO:0018993,MedGen:C0270914,Orphanet:ORPHA64746;CLNHGVS=NC_000001.11:g.10365565G>A;CLNREVSTAT=criteria_provided,_multiple_submitters,_no_conflicts;CLNSIG=Uncertain_significance;CLNVC=single_nucleotide_variant;CLNVCSO=SO:0001483;CLNVI=Illumina_Clinical_Services_Laboratory,Illumina:647204;GENEINFO=KIF1B:23095;MC=SO:0001583|missense_variant;ORIGIN=1;Pangolin=ENSG00000054523.17|-46:0.0|-24:-0.01
chr1	10365579	291581	C	T	.	.	AF_EXAC=1e-05;ALLELEID=275743;CLNDN=Neuroblastoma;CLNDISDB=Human_Phenotype_Ontology:HP:0003006,Human_Phenotype_Ontology:HP:0006738,MONDO:MONDO:0005072,MeSH:D009447,MedGen:C0027819,Orphanet:ORPHA635,SNOMED_CT:87364003;CLNHGVS=NC_000001.11:g.10365579C>T;CLNREVSTAT=criteria_provided,_single_submitter;CLNSIG=Uncertain_significance;CLNVC=single_nucleotide_variant;CLNVCSO=SO:0001483;CLNVI=Illumina_Clinical_Services_Laboratory,Illumina:601957;GENEINFO=KIF1B:23095;MC=SO:0001819|synonymous_variant;ORIGIN=1;RS=751084365;Pangolin=ENSG00000054523.17|-2:0.0|-38:-0.01
chr1	10365580	945019	G	A	.	.	ALLELEID=921540;CLNDN=Charcot-Marie-Tooth_disease,_type_2;CLNDISDB=MONDO:MONDO:0018993,MedGen:C0270914,Orphanet:ORPHA64746;CLNHGVS=NC_000001.11:g.10365580G>A;CLNREVSTAT=criteria_provided,_single_submitter;CLNSIG=Uncertain_significance;CLNVC=single_nucleotide_variant;CLNVCSO=SO:0001483;GENEINFO=KIF1B:23095;MC=SO:0001583|missense_variant;ORIGIN=1;Pangolin=ENSG00000054523.17|3:0.0|-39:-0.0
chr1	10365593	1045244	A	G	.	.	ALLELEID=1022479;CLNDN=Charcot-Marie-Tooth_disease,_type_2;CLNDISDB=MONDO:MONDO:0018993,MedGen:C0270914,Orphanet:ORPHA64746;CLNHGVS=NC_000001.11:g.10365593A>G;CLNREVSTAT=criteria_provided,_single_submitter;CLNSIG=Uncertain_significance;CLNVC=single_nucleotide_variant;CLNVCSO=SO:0001483;GENEINFO=KIF1B:23095;MC=SO:0001583|missense_variant;ORIGIN=1;Pangolin=ENSG00000054523.17|-14:0.0|-18:-0.0
chr1	10365607	934245	A	C	.	.	ALLELEID=929899;CLNDN=Charcot-Marie-Tooth_disease,_type_2;CLNDISDB=MONDO:MONDO:0018993,MedGen:C0270914,Orphanet:ORPHA64746;CLNHGVS=NC_000001.11:g.10365607A>C;CLNREVSTAT=criteria_provided,_single_submitter;CLNSIG=Uncertain_significance;CLNVC=single_nucleotide_variant;CLNVCSO=SO:0001483;GENEINFO=KIF1B:23095;MC=SO:0001583|missense_variant;ORIGIN=1;Pangolin=ENSG00000054523.17|43:0.0|41:-0.01
chr1	10365619	1009684	G	A	.	.	ALLELEID=986752;CLNDN=Charcot-Marie-Tooth_disease,_type_2;CLNDISDB=MONDO:MONDO:0018993,MedGen:C0270914,Orphanet:ORPHA64746;CLNHGVS=NC_000001.11:g.10365619G>A;CLNREVSTAT=criteria_provided,_single_submitter;CLNSIG=Uncertain_significance;CLNVC=single_nucleotide_variant;CLNVCSO=SO:0001483;GENEINFO=KIF1B:23095;MC=SO:0001583|missense_variant;ORIGIN=1;Pangolin=ENSG00000054523.17|29:0.0|31:-0.0
chr1	10368475	476787	A	G	.	.	ALLELEID=447004;CLNDN=Charcot-Marie-Tooth_disease,_type_2;CLNDISDB=MONDO:MONDO:0018993,MedGen:C0270914,Orphanet:ORPHA64746;CLNHGVS=NC_000001.11:g.10368475A>G;CLNREVSTAT=criteria_provided,_single_submitter;CLNSIG=Uncertain_significance;CLNVC=single_nucleotide_variant;CLNVCSO=SO:0001483;GENEINFO=KIF1B:23095;MC=SO:0001819|synonymous_variant;ORIGIN=1;RS=960083901;Pangolin=ENSG00000054523.17|1:0.02|24:-0.01
chr1	10368524	917107	G	A	.	.	ALLELEID=905084;CLNDN=Charcot-Marie-Tooth_disease|Charcot-Marie-Tooth_disease,_type_2;CLNDISDB=MONDO:MONDO:0015626,MedGen:C0007959,OMIM:PS118220,Orphanet:ORPHA166,SNOMED_CT:50548001|MONDO:MONDO:0018993,MedGen:C0270914,Orphanet:ORPHA64746;CLNHGVS=NC_000001.11:g.10368524G>A;CLNREVSTAT=criteria_provided,_multiple_submitters,_no_conflicts;CLNSIG=Uncertain_significance;CLNVC=single_nucleotide_variant;CLNVCSO=SO:0001483;GENEINFO=KIF1B:23095;MC=SO:0001583|missense_variant;ORIGIN=1;Pangolin=ENSG00000054523.17|9:0.0|14:-0.01
chr1	10368530	861055	G	C	.	.	ALLELEID=822381;CLNDN=Charcot-Marie-Tooth_disease,_type_2;CLNDISDB=MONDO:MONDO:0018993,MedGen:C0270914,Orphanet:ORPHA64746;CLNHGVS=NC_000001.11:g.10368530G>C;CLNREVSTAT=criteria_provided,_single_submitter;CLNSIG=Uncertain_significance;CLNVC=single_nucleotide_variant;CLNVCSO=SO:0001483;GENEINFO=KIF1B:23095;MC=SO:0001583|missense_variant;ORIGIN=1;Pangolin=ENSG00000054523.17|3:0.01|8:-0.01
chr1	10368534	291582	G	A	.	.	AF_ESP=0.00015;AF_EXAC=7e-05;ALLELEID=275773;CLNDN=Neuroblastoma|Charcot-Marie-Tooth_disease,_type_2;CLNDISDB=Human_Phenotype_Ontology:HP:0003006,Human_Phenotype_Ontology:HP:0006738,MONDO:MONDO:0005072,MeSH:D009447,MedGen:C0027819,Orphanet:ORPHA635,SNOMED_CT:87364003|MONDO:MONDO:0018993,MedGen:C0270914,Orphanet:ORPHA64746;CLNHGVS=NC_000001.11:g.10368534G>A;CLNREVSTAT=criteria_provided,_conflicting_interpretations;CLNSIG=Conflicting_interpretations_of_pathogenicity;CLNSIGCONF=Likely_benign(1),Uncertain_significance(1);CLNVC=single_nucleotide_variant;CLNVCSO=SO:0001483;CLNVI=Illumina_Clinical_Services_Laboratory,Illumina:702415;GENEINFO=KIF1B:23095;MC=SO:0001583|missense_variant;ORIGIN=1;RS=145969842;Pangolin=ENSG00000054523.17|4:0.0|-1:-0.01
chr1	10368541	964635	G	A	.	.	ALLELEID=960397;CLNDN=Charcot-Marie-Tooth_disease,_type_2;CLNDISDB=MONDO:MONDO:0018993,MedGen:C0270914,Orphanet:ORPHA64746;CLNHGVS=NC_000001.11:g.10368541G>A;CLNREVSTAT=criteria_provided,_single_submitter;CLNSIG=Uncertain_significance;CLNVC=single_nucleotide_variant;CLNVCSO=SO:0001483;GENEINFO=KIF1B:23095;MC=SO:0001627|intron_variant;ORIGIN=1;Pangolin=ENSG00000054523.17|-3:0.01|-8:-0.0
chr1	10371159	971168	A	G	.	.	ALLELEID=951985;CLNDN=Charcot-Marie-Tooth_disease,_type_2;CLNDISDB=MONDO:MONDO:0018993,MedGen:C0270914,Orphanet:ORPHA64746;CLNHGVS=NC_000001.11:g.10371159A>G;CLNREVSTAT=criteria_provided,_single_submitter;CLNSIG=Uncertain_significance;CLNVC=single_nucleotide_variant;CLNVCSO=SO:0001483;GENEINFO=KIF1B:23095;MC=SO:0001583|missense_variant;ORIGIN=1;Pangolin=ENSG00000054523.17|1:0.05|-18:-0.02
chr1	10371160	917110	T	C	.	.	ALLELEID=905085;CLNDN=Charcot-Marie-Tooth_disease|Charcot-Marie-Tooth_disease,_type_2;CLNDISDB=MONDO:MONDO:0015626,MedGen:C0007959,OMIM:PS118220,Orphanet:ORPHA166,SNOMED_CT:50548001|MONDO:MONDO:0018993,MedGen:C0270914,Orphanet:ORPHA64746;CLNHGVS=NC_000001.11:g.10371160T>C;CLNREVSTAT=criteria_provided,_multiple_submitters,_no_conflicts;CLNSIG=Uncertain_significance;CLNVC=single_nucleotide_variant;CLNVCSO=SO:0001483;GENEINFO=KIF1B:23095;MC=SO:0001583|missense_variant;ORIGIN=1;Pangolin=ENSG00000054523.17|-19:0.01|-37:-0.0
chr1	10371163	1062616	G	A	.	.	ALLELEID=1039291;CLNDN=Charcot-Marie-Tooth_disease,_type_2;CLNDISDB=MONDO:MONDO:0018993,MedGen:C0270914,Orphanet:ORPHA64746;CLNHGVS=NC_000001.11:g.10371163G>A;CLNREVSTAT=criteria_provided,_single_submitter;CLNSIG=Uncertain_significance;CLNVC=single_nucleotide_variant;CLNVCSO=SO:0001483;GENEINFO=KIF1B:23095;MC=SO:0001583|missense_variant;ORIGIN=1;Pangolin=ENSG00000054523.17|-40:0.0|-22:-0.02
chr1	10371165	623674	C	T	.	.	AF_EXAC=1e-05;ALLELEID=612489;CLNDN=not_provided;CLNDISDB=MedGen:CN517202;CLNHGVS=NC_000001.11:g.10371165C>T;CLNREVSTAT=criteria_provided,_single_submitter;CLNSIG=Uncertain_significance;CLNVC=single_nucleotide_variant;CLNVCSO=SO:0001483;GENEINFO=KIF1B:23095;MC=SO:0001583|missense_variant;ORIGIN=1;RS=765259892;Pangolin=ENSG00000054523.17|20:0.0|-24:-0.05
chr1	10371166	575103	G	A	.	.	AF_EXAC=1e-05;ALLELEID=556808;CLNDN=Charcot-Marie-Tooth_disease,_type_2;CLNDISDB=MONDO:MONDO:0018993,MedGen:C0270914,Orphanet:ORPHA64746;CLNHGVS=NC_000001.11:g.10371166G>A;CLNREVSTAT=criteria_provided,_single_submitter;CLNSIG=Uncertain_significance;CLNVC=single_nucleotide_variant;CLNVCSO=SO:0001483;GENEINFO=KIF1B:23095;MC=SO:0001583|missense_variant;ORIGIN=1;RS=775481158;Pangolin=ENSG00000054523.17|2:0.37|-25:-0.17
chr1	10371220	840568	G	T	.	.	ALLELEID=822382;CLNDN=Charcot-Marie-Tooth_disease,_type_2;CLNDISDB=MONDO:MONDO:0018993,MedGen:C0270914,Orphanet:ORPHA64746;CLNHGVS=NC_000001.11:g.10371220G>T;CLNREVSTAT=criteria_provided,_single_submitter;CLNSIG=Uncertain_significance;CLNVC=single_nucleotide_variant;CLNVCSO=SO:0001483;GENEINFO=KIF1B:23095;MC=SO:0001583|missense_variant;ORIGIN=1;Pangolin=ENSG00000054523.17|15:0.04|42:-0.02
chr1	10374335	917338	C	T	.	.	ALLELEID=905086;CLNDN=Charcot-Marie-Tooth_disease;CLNDISDB=MONDO:MONDO:0015626,MedGen:C0007959,OMIM:PS118220,Orphanet:ORPHA166,SNOMED_CT:50548001;CLNHGVS=NC_000001.11:g.10374335C>T;CLNREVSTAT=criteria_provided,_single_submitter;CLNSIG=Uncertain_significance;CLNVC=single_nucleotide_variant;CLNVCSO=SO:0001483;GENEINFO=KIF1B:23095;MC=SO:0001583|missense_variant;ORIGIN=1;Pangolin=ENSG00000054523.17|-11:0.0|-19:-0.0
chr1	10374339	1007653	C	T	.	.	ALLELEID=986753;CLNDN=Charcot-Marie-Tooth_disease,_type_2;CLNDISDB=MONDO:MONDO:0018993,MedGen:C0270914,Orphanet:ORPHA64746;CLNHGVS=NC_000001.11:g.10374339C>T;CLNREVSTAT=criteria_provided,_single_submitter;CLNSIG=Uncertain_significance;CLNVC=single_nucleotide_variant;CLNVCSO=SO:0001483;GENEINFO=KIF1B:23095;MC=SO:0001583|missense_variant;ORIGIN=1;Pangolin=ENSG00000054523.17|-15:0.0|-15:-0.0
chr1	10374357	1009311	A	C	.	.	ALLELEID=986754;CLNDN=Charcot-Marie-Tooth_disease,_type_2;CLNDISDB=MONDO:MONDO:0018993,MedGen:C0270914,Orphanet:ORPHA64746;CLNHGVS=NC_000001.11:g.10374357A>C;CLNREVSTAT=criteria_provided,_single_submitter;CLNSIG=Uncertain_significance;CLNVC=single_nucleotide_variant;CLNVCSO=SO:0001483;GENEINFO=KIF1B:23095;MC=SO:0001583|missense_variant;ORIGIN=1;Pangolin=ENSG00000054523.17|11:0.0|-41:-0.0
chr1	10374377	939842	G	A	.	.	ALLELEID=929900;CLNDN=Charcot-Marie-Tooth_disease,_type_2;CLNDISDB=MONDO:MONDO:0018993,MedGen:C0270914,Orphanet:ORPHA64746;CLNHGVS=NC_000001.11:g.10374377G>A;CLNREVSTAT=criteria_provided,_single_submitter;CLNSIG=Uncertain_significance;CLNVC=single_nucleotide_variant;CLNVCSO=SO:0001483;GENEINFO=KIF1B:23095;MC=SO:0001583|missense_variant;ORIGIN=1;Pangolin=ENSG00000054523.17|-31:0.0|-9:-0.0
chr1	10374383	843403	G	C	.	.	ALLELEID=822383;CLNDN=Charcot-Marie-Tooth_disease,_type_2;CLNDISDB=MONDO:MONDO:0018993,MedGen:C0270914,Orphanet:ORPHA64746;CLNHGVS=NC_000001.11:g.10374383G>C;CLNREVSTAT=criteria_provided,_single_submitter;CLNSIG=Uncertain_significance;CLNVC=single_nucleotide_variant;CLNVCSO=SO:0001483;GENEINFO=KIF1B:23095;MC=SO:0001583|missense_variant;ORIGIN=1;Pangolin=ENSG00000054523.17|0:0.0|-15:-0.0
chr1	10374408	1046940	G	A	.	.	ALLELEID=1022480;CLNDN=Charcot-Marie-Tooth_disease,_type_2;CLNDISDB=MONDO:MONDO:0018993,MedGen:C0270914,Orphanet:ORPHA64746;CLNHGVS=NC_000001.11:g.10374408G>A;CLNREVSTAT=criteria_provided,_single_submitter;CLNSIG=Uncertain_significance;CLNVC=single_nucleotide_variant;CLNVCSO=SO:0001483;GENEINFO=KIF1B:23095;MC=SO:0001583|missense_variant;ORIGIN=1;Pangolin=ENSG00000054523.17|36:0.01|-40:-0.0
chr1	10374422	1041725	G	A	.	.	ALLELEID=1022481;CLNDN=Charcot-Marie-Tooth_disease,_type_2;CLNDISDB=MONDO:MONDO:0018993,MedGen:C0270914,Orphanet:ORPHA64746;CLNHGVS=NC_000001.11:g.10374422G>A;CLNREVSTAT=criteria_provided,_single_submitter;CLNSIG=Uncertain_significance;CLNVC=single_nucleotide_variant;CLNVCSO=SO:0001483;GENEINFO=KIF1B:23095;MC=SO:0001583|missense_variant;ORIGIN=1;Pangolin=ENSG00000054523.17|22:0.02|43:-0.0
chr1	10374432	596809	A	G	.	.	ALLELEID=587870;CLNDN=not_provided;CLNDISDB=MedGen:CN517202;CLNHGVS=NC_000001.11:g.10374432A>G;CLNREVSTAT=criteria_provided,_single_submitter;CLNSIG=Uncertain_significance;CLNVC=single_nucleotide_variant;CLNVCSO=SO:0001483;GENEINFO=KIF1B:23095;MC=SO:0001583|missense_variant;ORIGIN=1;RS=866721796;Pangolin=ENSG00000054523.17|1:0.0|12:-0.09
chr1	10374894	937369	C	G	.	.	ALLELEID=929901;CLNDN=Charcot-Marie-Tooth_disease,_type_2;CLNDISDB=MONDO:MONDO:0018993,MedGen:C0270914,Orphanet:ORPHA64746;CLNHGVS=NC_000001.11:g.10374894C>G;CLNREVSTAT=criteria_provided,_single_submitter;CLNSIG=Uncertain_significance;CLNVC=single_nucleotide_variant;CLNVCSO=SO:0001483;GENEINFO=KIF1B:23095;MC=SO:0001583|missense_variant;ORIGIN=1;Pangolin=ENSG00000054523.17|-3:0.0|-35:-0.01
chr1	10374933	1041517	C	T	.	.	ALLELEID=1022482;CLNDN=Charcot-Marie-Tooth_disease,_type_2;CLNDISDB=MONDO:MONDO:0018993,MedGen:C0270914,Orphanet:ORPHA64746;CLNHGVS=NC_000001.11:g.10374933C>T;CLNREVSTAT=criteria_provided,_single_submitter;CLNSIG=Uncertain_significance;CLNVC=single_nucleotide_variant;CLNVCSO=SO:0001483;GENEINFO=KIF1B:23095;MC=SO:0001583|missense_variant;ORIGIN=1;Pangolin=ENSG00000054523.17|29:0.04|-42:-0.0
chr1	10374934	1052473	G	A	.	.	ALLELEID=1039292;CLNDN=Charcot-Marie-Tooth_disease,_type_2;CLNDISDB=MONDO:MONDO:0018993,MedGen:C0270914,Orphanet:ORPHA64746;CLNHGVS=NC_000001.11:g.10374934G>A;CLNREVSTAT=criteria_provided,_single_submitter;CLNSIG=Uncertain_significance;CLNVC=single_nucleotide_variant;CLNVCSO=SO:0001483;GENEINFO=KIF1B:23095;MC=SO:0001583|missense_variant;ORIGIN=1;Pangolin=ENSG00000054523.17|28:0.04|-43:-0.0
chr1	10374960	855407	A	G	.	.	ALLELEID=822384;CLNDN=Charcot-Marie-Tooth_disease,_type_2;CLNDISDB=MONDO:MONDO:0018993,MedGen:C0270914,Orphanet:ORPHA64746;CLNHGVS=NC_000001.11:g.10374960A>G;CLNREVSTAT=criteria_provided,_single_submitter;CLNSIG=Uncertain_significance;CLNVC=single_nucleotide_variant;CLNVCSO=SO:0001483;GENEINFO=KIF1B:23095;MC=SO:0001583|missense_variant;ORIGIN=1;Pangolin=ENSG00000054523.17|50:0.02|2:-0.06
chr1	10374971	476788	C	G	.	.	AF_EXAC=2e-05;ALLELEID=447007;CLNDN=Charcot-Marie-Tooth_disease,_type_2;CLNDISDB=MONDO:MONDO:0018993,MedGen:C0270914,Orphanet:ORPHA64746;CLNHGVS=NC_000001.11:g.10374971C>G;CLNREVSTAT=criteria_provided,_single_submitter;CLNSIG=Uncertain_significance;CLNVC=single_nucleotide_variant;CLNVCSO=SO:0001483;GENEINFO=KIF1B:23095;MC=SO:0001583|missense_variant;ORIGIN=1;RS=774464311;Pangolin=ENSG00000054523.17|39:0.0|-9:-0.01
chr1	10374982	543240	G	A	.	.	AF_EXAC=1e-05;ALLELEID=514933;CLNDN=Charcot-Marie-Tooth_disease,_type_2;CLNDISDB=MONDO:MONDO:0018993,MedGen:C0270914,Orphanet:ORPHA64746;CLNHGVS=NC_000001.11:g.10374982G>A;CLNREVSTAT=criteria_provided,_single_submitter;CLNSIG=Uncertain_significance;CLNVC=single_nucleotide_variant;CLNVCSO=SO:0001483;GENEINFO=KIF1B:23095;MC=SO:0001583|missense_variant;ORIGIN=1;RS=768058092;Pangolin=ENSG00000054523.17|24:0.0|28:-0.02
chr1	10374988	917337	T	C	.	.	ALLELEID=905087;CLNDN=Charcot-Marie-Tooth_disease;CLNDISDB=MONDO:MONDO:0015626,MedGen:C0007959,OMIM:PS118220,Orphanet:ORPHA166,SNOMED_CT:50548001;CLNHGVS=NC_000001.11:g.10374988T>C;CLNREVSTAT=criteria_provided,_single_submitter;CLNSIG=Uncertain_significance;CLNVC=single_nucleotide_variant;CLNVCSO=SO:0001483;GENEINFO=KIF1B:23095;MC=SO:0001583|missense_variant;ORIGIN=1;Pangolin=ENSG00000054523.17|22:0.01|23:-0.0
chr1	10374993	845313	A	C	.	.	ALLELEID=822385;CLNDN=Charcot-Marie-Tooth_disease,_type_2;CLNDISDB=MONDO:MONDO:0018993,MedGen:C0270914,Orphanet:ORPHA64746;CLNHGVS=NC_000001.11:g.10374993A>C;CLNREVSTAT=criteria_provided,_single_submitter;CLNSIG=Uncertain_significance;CLNVC=single_nucleotide_variant;CLNVCSO=SO:0001483;GENEINFO=KIF1B:23095;MC=SO:0001583|missense_variant;ORIGIN=1;Pangolin=ENSG00000054523.17|17:0.05|13:-0.0
chr1	10374995	291584	C	T	.	.	AF_ESP=0.00015;AF_EXAC=0.00014;ALLELEID=275897;CLNDN=Neuroblastoma|Charcot-Marie-Tooth_disease,_type_2;CLNDISDB=Human_Phenotype_Ontology:HP:0003006,Human_Phenotype_Ontology:HP:0006738,MONDO:MONDO:0005072,MeSH:D009447,MedGen:C0027819,Orphanet:ORPHA635,SNOMED_CT:87364003|MONDO:MONDO:0018993,MedGen:C0270914,Orphanet:ORPHA64746;CLNHGVS=NC_000001.11:g.10374995C>T;CLNREVSTAT=criteria_provided,_conflicting_interpretations;CLNSIG=Conflicting_interpretations_of_pathogenicity;CLNSIGCONF=Likely_benign(1),Uncertain_significance(1);CLNVC=single_nucleotide_variant;CLNVCSO=SO:0001483;CLNVI=Illumina_Clinical_Services_Laboratory,Illumina:687847;GENEINFO=KIF1B:23095;MC=SO:0001819|synonymous_variant;ORIGIN=1;RS=146436697;Pangolin=ENSG00000054523.17|11:0.01|-33:-0.02
chr1	10375017	1062967	T	G	.	.	ALLELEID=1039293;CLNDN=Charcot-Marie-Tooth_disease,_type_2;CLNDISDB=MONDO:MONDO:0018993,MedGen:C0270914,Orphanet:ORPHA64746;CLNHGVS=NC_000001.11:g.10375017T>G;CLNREVSTAT=criteria_provided,_single_submitter;CLNSIG=Uncertain_significance;CLNVC=single_nucleotide_variant;CLNVCSO=SO:0001483;GENEINFO=KIF1B:23095;MC=SO:0001583|missense_variant;ORIGIN=1;Pangolin=ENSG00000054523.17|23:0.02|-7:-0.11
chr1	10375259	966307	C	T	.	.	ALLELEID=951986;CLNDN=Charcot-Marie-Tooth_disease,_type_2;CLNDISDB=MONDO:MONDO:0018993,MedGen:C0270914,Orphanet:ORPHA64746;CLNHGVS=NC_000001.11:g.10375259C>T;CLNREVSTAT=criteria_provided,_single_submitter;CLNSIG=Uncertain_significance;CLNVC=single_nucleotide_variant;CLNVCSO=SO:0001483;GENEINFO=KIF1B:23095;MC=SO:0001583|missense_variant;ORIGIN=1;Pangolin=ENSG00000054523.17|47:0.01|-4:-0.0
chr1	10375287	959624	C	G	.	.	ALLELEID=941334;CLNDN=Charcot-Marie-Tooth_disease,_type_2;CLNDISDB=MONDO:MONDO:0018993,MedGen:C0270914,Orphanet:ORPHA64746;CLNHGVS=NC_000001.11:g.10375287C>G;CLNREVSTAT=criteria_provided,_single_submitter;CLNSIG=Uncertain_significance;CLNVC=single_nucleotide_variant;CLNVCSO=SO:0001483;GENEINFO=KIF1B:23095;MC=SO:0001583|missense_variant;ORIGIN=1;Pangolin=ENSG00000054523.17|1:0.0|19:-0.02
chr1	10375289	855935	G	A	.	.	ALLELEID=822386;CLNDN=Charcot-Marie-Tooth_disease,_type_2;CLNDISDB=MONDO:MONDO:0018993,MedGen:C0270914,Orphanet:ORPHA64746;CLNHGVS=NC_000001.11:g.10375289G>A;CLNREVSTAT=criteria_provided,_single_submitter;CLNSIG=Uncertain_significance;CLNVC=single_nucleotide_variant;CLNVCSO=SO:0001483;GENEINFO=KIF1B:23095;MC=SO:0001583|missense_variant;ORIGIN=1;Pangolin=ENSG00000054523.17|17:0.01|-34:-0.0
chr1	10375297	917334	C	G	.	.	ALLELEID=905088;CLNDN=Charcot-Marie-Tooth_disease;CLNDISDB=MONDO:MONDO:0015626,MedGen:C0007959,OMIM:PS118220,Orphanet:ORPHA166,SNOMED_CT:50548001;CLNHGVS=NC_000001.11:g.10375297C>G;CLNREVSTAT=criteria_provided,_single_submitter;CLNSIG=Uncertain_significance;CLNVC=single_nucleotide_variant;CLNVCSO=SO:0001483;GENEINFO=KIF1B:23095;MC=SO:0001583|missense_variant;ORIGIN=1;Pangolin=ENSG00000054523.17|-42:0.0|9:-0.02
chr1	10375313	543202	A	G	.	.	AF_EXAC=1e-05;ALLELEID=514910;CLNDN=Charcot-Marie-Tooth_disease,_type_2;CLNDISDB=MONDO:MONDO:0018993,MedGen:C0270914,Orphanet:ORPHA64746;CLNHGVS=NC_000001.11:g.10375313A>G;CLNREVSTAT=criteria_provided,_single_submitter;CLNSIG=Uncertain_significance;CLNVC=single_nucleotide_variant;CLNVCSO=SO:0001483;GENEINFO=KIF1B:23095;MC=SO:0001583|missense_variant;ORIGIN=1;RS=549813751;Pangolin=ENSG00000054523.17|1:0.0|-7:-0.01
chr1	10375334	970193	G	C	.	.	ALLELEID=951987;CLNDN=Charcot-Marie-Tooth_disease,_type_2;CLNDISDB=MONDO:MONDO:0018993,MedGen:C0270914,Orphanet:ORPHA64746;CLNHGVS=NC_000001.11:g.10375334G>C;CLNREVSTAT=criteria_provided,_single_submitter;CLNSIG=Uncertain_significance;CLNVC=single_nucleotide_variant;CLNVCSO=SO:0001483;GENEINFO=KIF1B:23095;MC=SO:0001583|missense_variant;ORIGIN=1;Pangolin=ENSG00000054523.17|-28:0.0|0:-0.0
chr1	10375371	801434	A	G	.	.	AF_ESP=0.00015;AF_EXAC=2e-05;ALLELEID=789817;CLNDN=Neuroblastoma;CLNDISDB=Human_Phenotype_Ontology:HP:0003006,Human_Phenotype_Ontology:HP:0006738,MONDO:MONDO:0005072,MeSH:D009447,MedGen:C0027819,Orphanet:ORPHA635,SNOMED_CT:87364003;CLNHGVS=NC_000001.11:g.10375371A>G;CLNREVSTAT=criteria_provided,_single_submitter;CLNSIG=Uncertain_significance;CLNVC=single_nucleotide_variant;CLNVCSO=SO:0001483;GENEINFO=KIF1B:23095;MC=SO:0001583|missense_variant;ORIGIN=0;RS=150737970;Pangolin=ENSG00000054523.17|-1:0.0|2:-0.0
chr1	10375372	836836	C	T	.	.	ALLELEID=822387;CLNDN=Charcot-Marie-Tooth_disease,_type_2;CLNDISDB=MONDO:MONDO:0018993,MedGen:C0270914,Orphanet:ORPHA64746;CLNHGVS=NC_000001.11:g.10375372C>T;CLNREVSTAT=criteria_provided,_single_submitter;CLNSIG=Uncertain_significance;CLNVC=single_nucleotide_variant;CLNVCSO=SO:0001483;GENEINFO=KIF1B:23095;MC=SO:0001583|missense_variant;ORIGIN=1;Pangolin=ENSG00000054523.17|-2:0.0|1:-0.0
chr1	10376555	694941	T	C	.	.	ALLELEID=682968;CLNDN=Charcot-Marie-Tooth_disease;CLNDISDB=MONDO:MONDO:0015626,MedGen:C0007959,OMIM:PS118220,Orphanet:ORPHA166,SNOMED_CT:50548001;CLNHGVS=NC_000001.11:g.10376555T>C;CLNREVSTAT=no_assertion_criteria_provided;CLNSIG=Uncertain_significance;CLNVC=single_nucleotide_variant;CLNVCSO=SO:0001483;GENEINFO=KIF1B:23095;MC=SO:0001583|missense_variant;ORIGIN=1;RS=1569935737;Pangolin=ENSG00000054523.17|-10:0.01|8:-0.0
chr1	10376558	408311	C	T	.	.	ALLELEID=390725;CLNDN=Charcot-Marie-Tooth_disease,_type_2;CLNDISDB=MONDO:MONDO:0018993,MedGen:C0270914,Orphanet:ORPHA64746;CLNHGVS=NC_000001.11:g.10376558C>T;CLNREVSTAT=criteria_provided,_single_submitter;CLNSIG=Uncertain_significance;CLNVC=single_nucleotide_variant;CLNVCSO=SO:0001483;GENEINFO=KIF1B:23095;MC=SO:0001583|missense_variant;ORIGIN=1;RS=1060501912;Pangolin=ENSG00000054523.17|-13:0.02|-6:-0.0
chr1	10376577	958589	C	T	.	.	ALLELEID=941335;CLNDN=Charcot-Marie-Tooth_disease,_type_2;CLNDISDB=MONDO:MONDO:0018993,MedGen:C0270914,Orphanet:ORPHA64746;CLNHGVS=NC_000001.11:g.10376577C>T;CLNREVSTAT=criteria_provided,_single_submitter;CLNSIG=Uncertain_significance;CLNVC=single_nucleotide_variant;CLNVCSO=SO:0001483;GENEINFO=KIF1B:23095;MC=SO:0001583|missense_variant;ORIGIN=1;Pangolin=ENSG00000054523.17|6:0.0|-32:-0.03
chr1	10376774	876278	T	G	.	.	ALLELEID=861812;CLNDN=Neuroblastoma;CLNDISDB=Human_Phenotype_Ontology:HP:0003006,Human_Phenotype_Ontology:HP:0006738,MONDO:MONDO:0005072,MeSH:D009447,MedGen:C0027819,Orphanet:ORPHA635,SNOMED_CT:87364003;CLNHGVS=NC_000001.11:g.10376774T>G;CLNREVSTAT=criteria_provided,_single_submitter;CLNSIG=Uncertain_significance;CLNVC=single_nucleotide_variant;CLNVCSO=SO:0001483;CLNVI=Illumina_Clinical_Services_Laboratory,Illumina:1354696;GENEINFO=KIF1B:23095;MC=SO:0001624|3_prime_UTR_variant;ORIGIN=1;Pangolin=ENSG00000054523.17|18:0.0|-16:-0.0
chr1	10376788	874291	A	G	.	.	ALLELEID=861813;CLNDN=Neuroblastoma;CLNDISDB=Human_Phenotype_Ontology:HP:0003006,Human_Phenotype_Ontology:HP:0006738,MONDO:MONDO:0005072,MeSH:D009447,MedGen:C0027819,Orphanet:ORPHA635,SNOMED_CT:87364003;CLNHGVS=NC_000001.11:g.10376788A>G;CLNREVSTAT=criteria_provided,_single_submitter;CLNSIG=Uncertain_significance;CLNVC=single_nucleotide_variant;CLNVCSO=SO:0001483;CLNVI=Illumina_Clinical_Services_Laboratory,Illumina:827368;GENEINFO=KIF1B:23095;MC=SO:0001624|3_prime_UTR_variant;ORIGIN=1;Pangolin=ENSG00000054523.17|-30:0.0|4:-0.0
chr1	10376834	291586	A	AAC	.	.	ALLELEID=275785;CLNDN=Pheochromocytoma|Neuroblastoma|Charcot-Marie-Tooth_disease,_type_2;CLNDISDB=Human_Phenotype_Ontology:HP:0002666,MONDO:MONDO:0008233,MedGen:C0031511,OMIM:171300|Human_Phenotype_Ontology:HP:0003006,Human_Phenotype_Ontology:HP:0006738,MONDO:MONDO:0005072,MeSH:D009447,MedGen:C0027819,Orphanet:ORPHA635,SNOMED_CT:87364003|MONDO:MONDO:0018993,MedGen:C0270914,Orphanet:ORPHA64746;CLNHGVS=NC_000001.11:g.10376836_10376837CA[17];CLNREVSTAT=criteria_provided,_single_submitter;CLNSIG=Uncertain_significance;CLNVC=Microsatellite;CLNVCSO=SO:0000289;CLNVI=Illumina_Clinical_Services_Laboratory,Illumina:559633;GENEINFO=KIF1B:23095;MC=SO:0001624|3_prime_UTR_variant;ORIGIN=1;RS=111663673;Pangolin=ENSG00000054523.17|43:0.0|17:-0.0
chr1	10376834	291587	A	AACAC	.	.	ALLELEID=275761;CLNDN=Pheochromocytoma|Neuroblastoma|Charcot-Marie-Tooth_disease,_type_2;CLNDISDB=Human_Phenotype_Ontology:HP:0002666,MONDO:MONDO:0008233,MedGen:C0031511,OMIM:171300|Human_Phenotype_Ontology:HP:0003006,Human_Phenotype_Ontology:HP:0006738,MONDO:MONDO:0005072,MeSH:D009447,MedGen:C0027819,Orphanet:ORPHA635,SNOMED_CT:87364003|MONDO:MONDO:0018993,MedGen:C0270914,Orphanet:ORPHA64746;CLNHGVS=NC_000001.11:g.10376836_10376837CA[18];CLNREVSTAT=criteria_provided,_single_submitter;CLNSIG=Uncertain_significance;CLNVC=Microsatellite;CLNVCSO=SO:0000289;CLNVI=Illumina_Clinical_Services_Laboratory,Illumina:610724;GENEINFO=KIF1B:23095;MC=SO:0001624|3_prime_UTR_variant;ORIGIN=1;RS=111663673;Pangolin=ENSG00000054523.17|21:0.0|17:-0.0
chr1	10376834	291588	A	AACACAC	.	.	ALLELEID=275747;CLNDN=Pheochromocytoma|Neuroblastoma|Charcot-Marie-Tooth_disease,_type_2;CLNDISDB=Human_Phenotype_Ontology:HP:0002666,MONDO:MONDO:0008233,MedGen:C0031511,OMIM:171300|Human_Phenotype_Ontology:HP:0003006,Human_Phenotype_Ontology:HP:0006738,MONDO:MONDO:0005072,MeSH:D009447,MedGen:C0027819,Orphanet:ORPHA635,SNOMED_CT:87364003|MONDO:MONDO:0018993,MedGen:C0270914,Orphanet:ORPHA64746;CLNHGVS=NC_000001.11:g.10376836_10376837CA[19];CLNREVSTAT=criteria_provided,_single_submitter;CLNSIG=Uncertain_significance;CLNVC=Microsatellite;CLNVCSO=SO:0000289;CLNVI=Illumina_Clinical_Services_Laboratory,Illumina:829983;GENEINFO=KIF1B:23095;MC=SO:0001624|3_prime_UTR_variant;ORIGIN=1;RS=111663673;Pangolin=ENSG00000054523.17|-42:0.0|-8:-0.0
chr1	10376834	291590	AACAC	A	.	.	ALLELEID=275902;CLNDN=Pheochromocytoma|Neuroblastoma|Charcot-Marie-Tooth_disease,_type_2;CLNDISDB=Human_Phenotype_Ontology:HP:0002666,MONDO:MONDO:0008233,MedGen:C0031511,OMIM:171300|Human_Phenotype_Ontology:HP:0003006,Human_Phenotype_Ontology:HP:0006738,MONDO:MONDO:0005072,MeSH:D009447,MedGen:C0027819,Orphanet:ORPHA635,SNOMED_CT:87364003|MONDO:MONDO:0018993,MedGen:C0270914,Orphanet:ORPHA64746;CLNHGVS=NC_000001.11:g.10376836_10376837CA[14];CLNREVSTAT=criteria_provided,_single_submitter;CLNSIG=Uncertain_significance;CLNVC=Microsatellite;CLNVCSO=SO:0000289;CLNVI=Illumina_Clinical_Services_Laboratory,Illumina:712572;GENEINFO=KIF1B:23095;MC=SO:0001624|3_prime_UTR_variant;ORIGIN=1;RS=111663673;Pangolin=ENSG00000054523.17|-42:0.0|-8:-0.0
chr1	10376834	291591	AACACAC	A	.	.	ALLELEID=275760;CLNDN=Pheochromocytoma|Neuroblastoma|Charcot-Marie-Tooth_disease,_type_2;CLNDISDB=Human_Phenotype_Ontology:HP:0002666,MONDO:MONDO:0008233,MedGen:C0031511,OMIM:171300|Human_Phenotype_Ontology:HP:0003006,Human_Phenotype_Ontology:HP:0006738,MONDO:MONDO:0005072,MeSH:D009447,MedGen:C0027819,Orphanet:ORPHA635,SNOMED_CT:87364003|MONDO:MONDO:0018993,MedGen:C0270914,Orphanet:ORPHA64746;CLNHGVS=NC_000001.11:g.10376836_10376837CA[13];CLNREVSTAT=criteria_provided,_single_submitter;CLNSIG=Uncertain_significance;CLNVC=Microsatellite;CLNVCSO=SO:0000289;CLNVI=Illumina_Clinical_Services_Laboratory,Illumina:615338;GENEINFO=KIF1B:23095;MC=SO:0001624|3_prime_UTR_variant;ORIGIN=1;RS=111663673;Pangolin=ENSG00000054523.17|-42:0.0|55:-0.0
chr1	10376843	874292	A	G	.	.	ALLELEID=861814;CLNDN=Neuroblastoma;CLNDISDB=Human_Phenotype_Ontology:HP:0003006,Human_Phenotype_Ontology:HP:0006738,MONDO:MONDO:0005072,MeSH:D009447,MedGen:C0027819,Orphanet:ORPHA635,SNOMED_CT:87364003;CLNHGVS=NC_000001.11:g.10376843A>G;CLNREVSTAT=criteria_provided,_single_submitter;CLNSIG=Uncertain_significance;CLNVC=single_nucleotide_variant;CLNVCSO=SO:0001483;CLNVI=Illumina_Clinical_Services_Laboratory,Illumina:907221;GENEINFO=KIF1B:23095;MC=SO:0001624|3_prime_UTR_variant;ORIGIN=1;Pangolin=ENSG00000054523.17|0:0.0|2:-0.0
chr1	10376862	291592	CACACAT	C	.	.	ALLELEID=275766;CLNDN=Pheochromocytoma|Neuroblastoma|Charcot-Marie-Tooth_disease,_type_2;CLNDISDB=Human_Phenotype_Ontology:HP:0002666,MONDO:MONDO:0008233,MedGen:C0031511,OMIM:171300|Human_Phenotype_Ontology:HP:0003006,Human_Phenotype_Ontology:HP:0006738,MONDO:MONDO:0005072,MeSH:D009447,MedGen:C0027819,Orphanet:ORPHA635,SNOMED_CT:87364003|MONDO:MONDO:0018993,MedGen:C0270914,Orphanet:ORPHA64746;CLNHGVS=NC_000001.11:g.10376868_10376873del;CLNREVSTAT=criteria_provided,_single_submitter;CLNSIG=Uncertain_significance;CLNVC=Deletion;CLNVCSO=SO:0000159;CLNVI=Illumina_Clinical_Services_Laboratory,Illumina:642248;GENEINFO=KIF1B:23095;MC=SO:0001624|3_prime_UTR_variant;ORIGIN=1;RS=886044990;Pangolin=ENSG00000054523.17|42:0.0|5:-0.0
chr1	10376866	291593	C	CAT	.	.	ALLELEID=275762;CLNDN=Pheochromocytoma|Neuroblastoma|Charcot-Marie-Tooth_disease,_type_2;CLNDISDB=Human_Phenotype_Ontology:HP:0002666,MONDO:MONDO:0008233,MedGen:C0031511,OMIM:171300|Human_Phenotype_Ontology:HP:0003006,Human_Phenotype_Ontology:HP:0006738,MONDO:MONDO:0005072,MeSH:D009447,MedGen:C0027819,Orphanet:ORPHA635,SNOMED_CT:87364003|MONDO:MONDO:0018993,MedGen:C0270914,Orphanet:ORPHA64746;CLNHGVS=NC_000001.11:g.10376868_10376869dup;CLNREVSTAT=criteria_provided,_single_submitter;CLNSIG=Uncertain_significance;CLNVC=Duplication;CLNVCSO=SO:1000035;CLNVI=Illumina_Clinical_Services_Laboratory,Illumina:639684;GENEINFO=KIF1B:23095;MC=SO:0001624|3_prime_UTR_variant;ORIGIN=1;RS=886044986;Pangolin=ENSG00000054523.17|1:0.0|3:-0.0
chr1	10376868	291595	T	C	.	.	ALLELEID=275906;CLNDN=Neuroblastoma;CLNDISDB=Human_Phenotype_Ontology:HP:0003006,Human_Phenotype_Ontology:HP:0006738,MONDO:MONDO:0005072,MeSH:D009447,MedGen:C0027819,Orphanet:ORPHA635,SNOMED_CT:87364003;CLNHGVS=NC_000001.11:g.10376868T>C;CLNREVSTAT=criteria_provided,_single_submitter;CLNSIG=Uncertain_significance;CLNVC=single_nucleotide_variant;CLNVCSO=SO:0001483;CLNVI=Illumina_Clinical_Services_Laboratory,Illumina:77845;GENEINFO=KIF1B:23095;MC=SO:0001624|3_prime_UTR_variant;ORIGIN=1;RS=201136295;Pangolin=ENSG00000054523.17|1:0.0|-1:-0.0
chr1	10376892	291596	C	T	.	.	ALLELEID=275909;CLNDN=Neuroblastoma;CLNDISDB=Human_Phenotype_Ontology:HP:0003006,Human_Phenotype_Ontology:HP:0006738,MONDO:MONDO:0005072,MeSH:D009447,MedGen:C0027819,Orphanet:ORPHA635,SNOMED_CT:87364003;CLNHGVS=NC_000001.11:g.10376892C>T;CLNREVSTAT=criteria_provided,_single_submitter;CLNSIG=Uncertain_significance;CLNVC=single_nucleotide_variant;CLNVCSO=SO:0001483;CLNVI=Illumina_Clinical_Services_Laboratory,Illumina:643785;GENEINFO=KIF1B:23095;MC=SO:0001624|3_prime_UTR_variant;ORIGIN=1;RS=886044992;Pangolin=ENSG00000054523.17|-2:0.0|12:-0.0
chr1	10377039	291598	TTC	T	.	.	ALLELEID=275751;CLNDN=Pheochromocytoma|Neuroblastoma|Charcot-Marie-Tooth_disease,_type_2;CLNDISDB=Human_Phenotype_Ontology:HP:0002666,MONDO:MONDO:0008233,MedGen:C0031511,OMIM:171300|Human_Phenotype_Ontology:HP:0003006,Human_Phenotype_Ontology:HP:0006738,MONDO:MONDO:0005072,MeSH:D009447,MedGen:C0027819,Orphanet:ORPHA635,SNOMED_CT:87364003|MONDO:MONDO:0018993,MedGen:C0270914,Orphanet:ORPHA64746;CLNHGVS=NC_000001.11:g.10377041_10377042CT[1];CLNREVSTAT=criteria_provided,_single_submitter;CLNSIG=Uncertain_significance;CLNVC=Microsatellite;CLNVCSO=SO:0000289;CLNVI=Illumina_Clinical_Services_Laboratory,Illumina:803296;GENEINFO=KIF1B:23095;MC=SO:0001624|3_prime_UTR_variant;ORIGIN=1;RS=886044993;Pangolin=ENSG00000054523.17|-35:0.0|-36:-0.0
chr1	10377250	874293	C	T	.	.	ALLELEID=861815;CLNDN=Neuroblastoma;CLNDISDB=Human_Phenotype_Ontology:HP:0003006,Human_Phenotype_Ontology:HP:0006738,MONDO:MONDO:0005072,MeSH:D009447,MedGen:C0027819,Orphanet:ORPHA635,SNOMED_CT:87364003;CLNHGVS=NC_000001.11:g.10377250C>T;CLNREVSTAT=criteria_provided,_single_submitter;CLNSIG=Uncertain_significance;CLNVC=single_nucleotide_variant;CLNVCSO=SO:0001483;CLNVI=Illumina_Clinical_Services_Laboratory,Illumina:1341614;GENEINFO=KIF1B:23095;MC=SO:0001624|3_prime_UTR_variant;ORIGIN=1;Pangolin=ENSG00000054523.17|40:0.0|35:-0.0
chr1	10377331	291600	C	A	.	.	ALLELEID=275752;CLNDN=Neuroblastoma;CLNDISDB=Human_Phenotype_Ontology:HP:0003006,Human_Phenotype_Ontology:HP:0006738,MONDO:MONDO:0005072,MeSH:D009447,MedGen:C0027819,Orphanet:ORPHA635,SNOMED_CT:87364003;CLNHGVS=NC_000001.11:g.10377331C>A;CLNREVSTAT=criteria_provided,_single_submitter;CLNSIG=Uncertain_significance;CLNVC=single_nucleotide_variant;CLNVCSO=SO:0001483;CLNVI=Illumina_Clinical_Services_Laboratory,Illumina:809165;GENEINFO=KIF1B:23095;MC=SO:0001624|3_prime_UTR_variant;ORIGIN=1;RS=886044994;Pangolin=ENSG00000054523.17|-41:0.0|-46:-0.0
chr1	10377426	291601	C	T	.	.	ALLELEID=275912;CLNDN=Neuroblastoma;CLNDISDB=Human_Phenotype_Ontology:HP:0003006,Human_Phenotype_Ontology:HP:0006738,MONDO:MONDO:0005072,MeSH:D009447,MedGen:C0027819,Orphanet:ORPHA635,SNOMED_CT:87364003;CLNHGVS=NC_000001.11:g.10377426C>T;CLNREVSTAT=criteria_provided,_single_submitter;CLNSIG=Uncertain_significance;CLNVC=single_nucleotide_variant;CLNVCSO=SO:0001483;CLNVI=Illumina_Clinical_Services_Laboratory,Illumina:784448;GENEINFO=KIF1B:23095;MC=SO:0001624|3_prime_UTR_variant;ORIGIN=1;RS=549614550;Pangolin=ENSG00000054523.17|-2:0.0|1:-0.0
chr1	10377445	875226	C	G	.	.	ALLELEID=861816;CLNDN=Neuroblastoma;CLNDISDB=Human_Phenotype_Ontology:HP:0003006,Human_Phenotype_Ontology:HP:0006738,MONDO:MONDO:0005072,MeSH:D009447,MedGen:C0027819,Orphanet:ORPHA635,SNOMED_CT:87364003;CLNHGVS=NC_000001.11:g.10377445C>G;CLNREVSTAT=criteria_provided,_single_submitter;CLNSIG=Uncertain_significance;CLNVC=single_nucleotide_variant;CLNVCSO=SO:0001483;CLNVI=Illumina_Clinical_Services_Laboratory,Illumina:1367574;GENEINFO=KIF1B:23095;MC=SO:0001624|3_prime_UTR_variant;ORIGIN=1;Pangolin=ENSG00000054523.17|-49:0.0|-18:-0.0
chr1	10377636	291602	T	C	.	.	AF_TGP=0.0002;ALLELEID=275831;CLNDN=Neuroblastoma;CLNDISDB=Human_Phenotype_Ontology:HP:0003006,Human_Phenotype_Ontology:HP:0006738,MONDO:MONDO:0005072,MeSH:D009447,MedGen:C0027819,Orphanet:ORPHA635,SNOMED_CT:87364003;CLNHGVS=NC_000001.11:g.10377636T>C;CLNREVSTAT=criteria_provided,_single_submitter;CLNSIG=Uncertain_significance;CLNVC=single_nucleotide_variant;CLNVCSO=SO:0001483;CLNVI=Illumina_Clinical_Services_Laboratory,Illumina:795931;GENEINFO=KIF1B:23095;MC=SO:0001624|3_prime_UTR_variant;ORIGIN=1;RS=189075267;Pangolin=ENSG00000054523.17|1:0.0|8:-0.0
chr1	10377691	291603	C	T	.	.	ALLELEID=275832;CLNDN=Pheochromocytoma|Neuroblastoma|Charcot-Marie-Tooth_disease,_type_2;CLNDISDB=Human_Phenotype_Ontology:HP:0002666,MONDO:MONDO:0008233,MedGen:C0031511,OMIM:171300|Human_Phenotype_Ontology:HP:0003006,Human_Phenotype_Ontology:HP:0006738,MONDO:MONDO:0005072,MeSH:D009447,MedGen:C0027819,Orphanet:ORPHA635,SNOMED_CT:87364003|MONDO:MONDO:0018993,MedGen:C0270914,Orphanet:ORPHA64746;CLNHGVS=NC_000001.11:g.10377691C>T;CLNREVSTAT=criteria_provided,_single_submitter;CLNSIG=Uncertain_significance;CLNVC=single_nucleotide_variant;CLNVCSO=SO:0001483;CLNVI=Illumina_Clinical_Services_Laboratory,Illumina:144660;GENEINFO=KIF1B:23095;MC=SO:0001624|3_prime_UTR_variant;ORIGIN=1;RS=886044995;Pangolin=ENSG00000054523.17|-2:0.0|-47:-0.0
chr1	10377721	291607	G	A	.	.	ALLELEID=275926;CLNDN=Neuroblastoma;CLNDISDB=Human_Phenotype_Ontology:HP:0003006,Human_Phenotype_Ontology:HP:0006738,MONDO:MONDO:0005072,MeSH:D009447,MedGen:C0027819,Orphanet:ORPHA635,SNOMED_CT:87364003;CLNHGVS=NC_000001.11:g.10377721G>A;CLNREVSTAT=criteria_provided,_single_submitter;CLNSIG=Uncertain_significance;CLNVC=single_nucleotide_variant;CLNVCSO=SO:0001483;CLNVI=Illumina_Clinical_Services_Laboratory,Illumina:264086;GENEINFO=KIF1B:23095;MC=SO:0001624|3_prime_UTR_variant;ORIGIN=1;RS=763386544;Pangolin=ENSG00000054523.17|3:0.0|-43:-0.0
chr1	10377782	876180	C	T	.	.	ALLELEID=861817;CLNDN=Neuroblastoma;CLNDISDB=Human_Phenotype_Ontology:HP:0003006,Human_Phenotype_Ontology:HP:0006738,MONDO:MONDO:0005072,MeSH:D009447,MedGen:C0027819,Orphanet:ORPHA635,SNOMED_CT:87364003;CLNHGVS=NC_000001.11:g.10377782C>T;CLNREVSTAT=criteria_provided,_single_submitter;CLNSIG=Uncertain_significance;CLNVC=single_nucleotide_variant;CLNVCSO=SO:0001483;CLNVI=Illumina_Clinical_Services_Laboratory,Illumina:1640706;GENEINFO=KIF1B:23095;MC=SO:0001624|3_prime_UTR_variant;ORIGIN=1;Pangolin=ENSG00000054523.17|9:0.0|12:-0.0
chr1	10377811	876181	C	T	.	.	ALLELEID=861818;CLNDN=Neuroblastoma;CLNDISDB=Human_Phenotype_Ontology:HP:0003006,Human_Phenotype_Ontology:HP:0006738,MONDO:MONDO:0005072,MeSH:D009447,MedGen:C0027819,Orphanet:ORPHA635,SNOMED_CT:87364003;CLNHGVS=NC_000001.11:g.10377811C>T;CLNREVSTAT=criteria_provided,_single_submitter;CLNSIG=Uncertain_significance;CLNVC=single_nucleotide_variant;CLNVCSO=SO:0001483;CLNVI=Illumina_Clinical_Services_Laboratory,Illumina:1330456;GENEINFO=KIF1B:23095;MC=SO:0001624|3_prime_UTR_variant;ORIGIN=1;Pangolin=ENSG00000054523.17|12:0.0|-1:-0.0
chr1	10377937	291609	G	GA	.	.	ALLELEID=275764;CLNDN=Pheochromocytoma|Neuroblastoma|Charcot-Marie-Tooth_disease,_type_2;CLNDISDB=Human_Phenotype_Ontology:HP:0002666,MONDO:MONDO:0008233,MedGen:C0031511,OMIM:171300|Human_Phenotype_Ontology:HP:0003006,Human_Phenotype_Ontology:HP:0006738,MONDO:MONDO:0005072,MeSH:D009447,MedGen:C0027819,Orphanet:ORPHA635,SNOMED_CT:87364003|MONDO:MONDO:0018993,MedGen:C0270914,Orphanet:ORPHA64746;CLNHGVS=NC_000001.11:g.10377950dup;CLNREVSTAT=criteria_provided,_single_submitter;CLNSIG=Uncertain_significance;CLNVC=Duplication;CLNVCSO=SO:1000035;CLNVI=Illumina_Clinical_Services_Laboratory,Illumina:607939;GENEINFO=KIF1B:23095;MC=SO:0001624|3_prime_UTR_variant;ORIGIN=1;RS=567435289;Pangolin=ENSG00000054523.17|35:0.0|26:-0.0
chr1	10378128	876184	C	T	.	.	ALLELEID=861821;CLNDN=Neuroblastoma;CLNDISDB=Human_Phenotype_Ontology:HP:0003006,Human_Phenotype_Ontology:HP:0006738,MONDO:MONDO:0005072,MeSH:D009447,MedGen:C0027819,Orphanet:ORPHA635,SNOMED_CT:87364003;CLNHGVS=NC_000001.11:g.10378128C>T;CLNREVSTAT=criteria_provided,_single_submitter;CLNSIG=Uncertain_significance;CLNVC=single_nucleotide_variant;CLNVCSO=SO:0001483;CLNVI=Illumina_Clinical_Services_Laboratory,Illumina:770349;GENEINFO=KIF1B:23095;MC=SO:0001624|3_prime_UTR_variant;ORIGIN=1;Pangolin=ENSG00000054523.17|24:0.0|3:-0.0
chr1	10378142	876185	T	C	.	.	ALLELEID=861822;CLNDN=Neuroblastoma;CLNDISDB=Human_Phenotype_Ontology:HP:0003006,Human_Phenotype_Ontology:HP:0006738,MONDO:MONDO:0005072,MeSH:D009447,MedGen:C0027819,Orphanet:ORPHA635,SNOMED_CT:87364003;CLNHGVS=NC_000001.11:g.10378142T>C;CLNREVSTAT=criteria_provided,_single_submitter;CLNSIG=Uncertain_significance;CLNVC=single_nucleotide_variant;CLNVCSO=SO:0001483;CLNVI=Illumina_Clinical_Services_Laboratory,Illumina:867350;GENEINFO=KIF1B:23095;MC=SO:0001624|3_prime_UTR_variant;ORIGIN=1;Pangolin=ENSG00000054523.17|-11:0.0|10:-0.0
chr1	10378153	876324	A	T	.	.	ALLELEID=861823;CLNDN=Neuroblastoma;CLNDISDB=Human_Phenotype_Ontology:HP:0003006,Human_Phenotype_Ontology:HP:0006738,MONDO:MONDO:0005072,MeSH:D009447,MedGen:C0027819,Orphanet:ORPHA635,SNOMED_CT:87364003;CLNHGVS=NC_000001.11:g.10378153A>T;CLNREVSTAT=criteria_provided,_single_submitter;CLNSIG=Uncertain_significance;CLNVC=single_nucleotide_variant;CLNVCSO=SO:0001483;CLNVI=Illumina_Clinical_Services_Laboratory,Illumina:732823;GENEINFO=KIF1B:23095;MC=SO:0001624|3_prime_UTR_variant;ORIGIN=1;Pangolin=ENSG00000054523.17|-1:0.0|-22:-0.0
chr1	10378205	876325	C	G	.	.	ALLELEID=861824;CLNDN=Neuroblastoma;CLNDISDB=Human_Phenotype_Ontology:HP:0003006,Human_Phenotype_Ontology:HP:0006738,MONDO:MONDO:0005072,MeSH:D009447,MedGen:C0027819,Orphanet:ORPHA635,SNOMED_CT:87364003;CLNHGVS=NC_000001.11:g.10378205C>G;CLNREVSTAT=criteria_provided,_single_submitter;CLNSIG=Uncertain_significance;CLNVC=single_nucleotide_variant;CLNVCSO=SO:0001483;CLNVI=Illumina_Clinical_Services_Laboratory,Illumina:553271;GENEINFO=KIF1B:23095;MC=SO:0001624|3_prime_UTR_variant;ORIGIN=1;Pangolin=ENSG00000054523.17|-3:0.0|-3:-0.0
chr1	10378564	876326	G	C	.	.	ALLELEID=861825;CLNDN=Neuroblastoma;CLNDISDB=Human_Phenotype_Ontology:HP:0003006,Human_Phenotype_Ontology:HP:0006738,MONDO:MONDO:0005072,MeSH:D009447,MedGen:C0027819,Orphanet:ORPHA635,SNOMED_CT:87364003;CLNHGVS=NC_000001.11:g.10378564G>C;CLNREVSTAT=criteria_provided,_single_submitter;CLNSIG=Uncertain_significance;CLNVC=single_nucleotide_variant;CLNVCSO=SO:0001483;CLNVI=Illumina_Clinical_Services_Laboratory,Illumina:1301078;GENEINFO=KIF1B:23095;MC=SO:0001624|3_prime_UTR_variant;ORIGIN=1;Pangolin=ENSG00000054523.17|-33:0.0|-1:-0.01
chr1	10378584	291613	T	C	.	.	ALLELEID=275765;CLNDN=Neuroblastoma;CLNDISDB=Human_Phenotype_Ontology:HP:0003006,Human_Phenotype_Ontology:HP:0006738,MONDO:MONDO:0005072,MeSH:D009447,MedGen:C0027819,Orphanet:ORPHA635,SNOMED_CT:87364003;CLNHGVS=NC_000001.11:g.10378584T>C;CLNREVSTAT=criteria_provided,_single_submitter;CLNSIG=Uncertain_significance;CLNVC=single_nucleotide_variant;CLNVCSO=SO:0001483;CLNVI=Illumina_Clinical_Services_Laboratory,Illumina:231122;GENEINFO=KIF1B:23095;MC=SO:0001624|3_prime_UTR_variant;ORIGIN=1;RS=886044997;Pangolin=ENSG00000054523.17|-45:0.0|-21:-0.0
chr1	10378586	291614	G	T	.	.	ALLELEID=275771;CLNDN=Neuroblastoma;CLNDISDB=Human_Phenotype_Ontology:HP:0003006,Human_Phenotype_Ontology:HP:0006738,MONDO:MONDO:0005072,MeSH:D009447,MedGen:C0027819,Orphanet:ORPHA635,SNOMED_CT:87364003;CLNHGVS=NC_000001.11:g.10378586G>T;CLNREVSTAT=criteria_provided,_single_submitter;CLNSIG=Uncertain_significance;CLNVC=single_nucleotide_variant;CLNVCSO=SO:0001483;CLNVI=Illumina_Clinical_Services_Laboratory,Illumina:270523;GENEINFO=KIF1B:23095;MC=SO:0001624|3_prime_UTR_variant;ORIGIN=1;RS=886044998;Pangolin=ENSG00000054523.17|-23:0.0|-47:-0.0
chr1	10378619	291617	T	A	.	.	ALLELEID=275842;CLNDN=Pheochromocytoma|Neuroblastoma|Charcot-Marie-Tooth_disease,_type_2;CLNDISDB=Human_Phenotype_Ontology:HP:0002666,MONDO:MONDO:0008233,MedGen:C0031511,OMIM:171300|Human_Phenotype_Ontology:HP:0003006,Human_Phenotype_Ontology:HP:0006738,MONDO:MONDO:0005072,MeSH:D009447,MedGen:C0027819,Orphanet:ORPHA635,SNOMED_CT:87364003|MONDO:MONDO:0018993,MedGen:C0270914,Orphanet:ORPHA64746;CLNHGVS=NC_000001.11:g.10378619T>A;CLNREVSTAT=criteria_provided,_single_submitter;CLNSIG=Uncertain_significance;CLNVC=single_nucleotide_variant;CLNVCSO=SO:0001483;CLNVI=Illumina_Clinical_Services_Laboratory,Illumina:78829;GENEINFO=KIF1B:23095;MC=SO:0001624|3_prime_UTR_variant;ORIGIN=1;RS=190108168;Pangolin=ENSG00000054523.17|-21:0.0|15:-0.0
chr1	10378701	874354	C	G	.	.	ALLELEID=861826;CLNDN=Neuroblastoma;CLNDISDB=Human_Phenotype_Ontology:HP:0003006,Human_Phenotype_Ontology:HP:0006738,MONDO:MONDO:0005072,MeSH:D009447,MedGen:C0027819,Orphanet:ORPHA635,SNOMED_CT:87364003;CLNHGVS=NC_000001.11:g.10378701C>G;CLNREVSTAT=criteria_provided,_single_submitter;CLNSIG=Uncertain_significance;CLNVC=single_nucleotide_variant;CLNVCSO=SO:0001483;CLNVI=Illumina_Clinical_Services_Laboratory,Illumina:624938;GENEINFO=KIF1B:23095;MC=SO:0001624|3_prime_UTR_variant;ORIGIN=1;Pangolin=ENSG00000054523.17|41:0.0|42:-0.01
chr1	10378715	874355	C	T	.	.	ALLELEID=861827;CLNDN=Neuroblastoma;CLNDISDB=Human_Phenotype_Ontology:HP:0003006,Human_Phenotype_Ontology:HP:0006738,MONDO:MONDO:0005072,MeSH:D009447,MedGen:C0027819,Orphanet:ORPHA635,SNOMED_CT:87364003;CLNHGVS=NC_000001.11:g.10378715C>T;CLNREVSTAT=criteria_provided,_single_submitter;CLNSIG=Uncertain_significance;CLNVC=single_nucleotide_variant;CLNVCSO=SO:0001483;CLNVI=Illumina_Clinical_Services_Laboratory,Illumina:844370;GENEINFO=KIF1B:23095;MC=SO:0001624|3_prime_UTR_variant;ORIGIN=1;Pangolin=ENSG00000054523.17|28:0.03|27:-0.0
chr1	10378855	291620	C	T	.	.	AF_TGP=0.0008;ALLELEID=275854;CLNDN=Neuroblastoma;CLNDISDB=Human_Phenotype_Ontology:HP:0003006,Human_Phenotype_Ontology:HP:0006738,MONDO:MONDO:0005072,MeSH:D009447,MedGen:C0027819,Orphanet:ORPHA635,SNOMED_CT:87364003;CLNHGVS=NC_000001.11:g.10378855C>T;CLNREVSTAT=criteria_provided,_single_submitter;CLNSIG=Uncertain_significance;CLNVC=single_nucleotide_variant;CLNVCSO=SO:0001483;CLNVI=Illumina_Clinical_Services_Laboratory,Illumina:231445;GENEINFO=KIF1B:23095;MC=SO:0001624|3_prime_UTR_variant;ORIGIN=1;RS=574858597;Pangolin=ENSG00000054523.17|-2:0.0|-7:-0.0
chr1	10378966	291622	T	C	.	.	ALLELEID=275944;CLNDN=Neuroblastoma;CLNDISDB=Human_Phenotype_Ontology:HP:0003006,Human_Phenotype_Ontology:HP:0006738,MONDO:MONDO:0005072,MeSH:D009447,MedGen:C0027819,Orphanet:ORPHA635,SNOMED_CT:87364003;CLNHGVS=NC_000001.11:g.10378966T>C;CLNREVSTAT=criteria_provided,_single_submitter;CLNSIG=Uncertain_significance;CLNVC=single_nucleotide_variant;CLNVCSO=SO:0001483;CLNVI=Illumina_Clinical_Services_Laboratory,Illumina:231126;GENEINFO=KIF1B:23095;MC=SO:0001624|3_prime_UTR_variant;ORIGIN=1;RS=886044999;Pangolin=ENSG00000054523.17|-22:0.0|-21:-0.0
chr1	10378971	875277	A	G	.	.	ALLELEID=861828;CLNDN=Neuroblastoma;CLNDISDB=Human_Phenotype_Ontology:HP:0003006,Human_Phenotype_Ontology:HP:0006738,MONDO:MONDO:0005072,MeSH:D009447,MedGen:C0027819,Orphanet:ORPHA635,SNOMED_CT:87364003;CLNHGVS=NC_000001.11:g.10378971A>G;CLNREVSTAT=criteria_provided,_single_submitter;CLNSIG=Uncertain_significance;CLNVC=single_nucleotide_variant;CLNVCSO=SO:0001483;CLNVI=Illumina_Clinical_Services_Laboratory,Illumina:1415038;GENEINFO=KIF1B:23095;MC=SO:0001624|3_prime_UTR_variant;ORIGIN=1;Pangolin=ENSG00000054523.17|-27:0.0|-26:-0.0
chr1	10378999	291623	A	G	.	.	ALLELEID=275858;CLNDN=Neuroblastoma;CLNDISDB=Human_Phenotype_Ontology:HP:0003006,Human_Phenotype_Ontology:HP:0006738,MONDO:MONDO:0005072,MeSH:D009447,MedGen:C0027819,Orphanet:ORPHA635,SNOMED_CT:87364003;CLNHGVS=NC_000001.11:g.10378999A>G;CLNREVSTAT=criteria_provided,_single_submitter;CLNSIG=Uncertain_significance;CLNVC=single_nucleotide_variant;CLNVCSO=SO:0001483;CLNVI=Illumina_Clinical_Services_Laboratory,Illumina:723433;GENEINFO=KIF1B:23095;MC=SO:0001624|3_prime_UTR_variant;ORIGIN=1;RS=886045000;Pangolin=ENSG00000054523.17|27:0.0|30:-0.0
chr1	10379022	875278	C	A	.	.	ALLELEID=861829;CLNDN=Neuroblastoma;CLNDISDB=Human_Phenotype_Ontology:HP:0003006,Human_Phenotype_Ontology:HP:0006738,MONDO:MONDO:0005072,MeSH:D009447,MedGen:C0027819,Orphanet:ORPHA635,SNOMED_CT:87364003;CLNHGVS=NC_000001.11:g.10379022C>A;CLNREVSTAT=criteria_provided,_single_submitter;CLNSIG=Uncertain_significance;CLNVC=single_nucleotide_variant;CLNVCSO=SO:0001483;CLNVI=Illumina_Clinical_Services_Laboratory,Illumina:660456;GENEINFO=KIF1B:23095;MC=SO:0001624|3_prime_UTR_variant;ORIGIN=1;Pangolin=ENSG00000054523.17|2:0.0|7:-0.02
chr1	10379154	291624	G	C	.	.	ALLELEID=275778;CLNDN=Neuroblastoma;CLNDISDB=Human_Phenotype_Ontology:HP:0003006,Human_Phenotype_Ontology:HP:0006738,MONDO:MONDO:0005072,MeSH:D009447,MedGen:C0027819,Orphanet:ORPHA635,SNOMED_CT:87364003;CLNHGVS=NC_000001.11:g.10379154G>C;CLNREVSTAT=criteria_provided,_single_submitter;CLNSIG=Uncertain_significance;CLNVC=single_nucleotide_variant;CLNVCSO=SO:0001483;CLNVI=Illumina_Clinical_Services_Laboratory,Illumina:201398;GENEINFO=KIF1B:23095;MC=SO:0001624|3_prime_UTR_variant;ORIGIN=1;RS=750420134;Pangolin=ENSG00000054523.17|-49:0.0|26:-0.0
chr1	10379274	291626	G	A	.	.	ALLELEID=275772;CLNDN=Neuroblastoma;CLNDISDB=Human_Phenotype_Ontology:HP:0003006,Human_Phenotype_Ontology:HP:0006738,MONDO:MONDO:0005072,MeSH:D009447,MedGen:C0027819,Orphanet:ORPHA635,SNOMED_CT:87364003;CLNHGVS=NC_000001.11:g.10379274G>A;CLNREVSTAT=criteria_provided,_single_submitter;CLNSIG=Uncertain_significance;CLNVC=single_nucleotide_variant;CLNVCSO=SO:0001483;CLNVI=Illumina_Clinical_Services_Laboratory,Illumina:438432;GENEINFO=KIF1B:23095;MC=SO:0001624|3_prime_UTR_variant;ORIGIN=1;RS=886045001;Pangolin=ENSG00000054523.17|-16:0.0|-5:-0.0
chr1	10379330	291629	G	A	.	.	ALLELEID=275786;CLNDN=Neuroblastoma;CLNDISDB=Human_Phenotype_Ontology:HP:0003006,Human_Phenotype_Ontology:HP:0006738,MONDO:MONDO:0005072,MeSH:D009447,MedGen:C0027819,Orphanet:ORPHA635,SNOMED_CT:87364003;CLNHGVS=NC_000001.11:g.10379330G>A;CLNREVSTAT=criteria_provided,_single_submitter;CLNSIG=Uncertain_significance;CLNVC=single_nucleotide_variant;CLNVCSO=SO:0001483;CLNVI=Illumina_Clinical_Services_Laboratory,Illumina:563433;GENEINFO=KIF1B:23095;MC=SO:0001624|3_prime_UTR_variant;ORIGIN=1;RS=886045002;Pangolin=ENSG00000054523.17|1:0.0|-29:-0.0
chr1	10379373	291630	G	A	.	.	ALLELEID=275774;CLNDN=Neuroblastoma;CLNDISDB=Human_Phenotype_Ontology:HP:0003006,Human_Phenotype_Ontology:HP:0006738,MONDO:MONDO:0005072,MeSH:D009447,MedGen:C0027819,Orphanet:ORPHA635,SNOMED_CT:87364003;CLNHGVS=NC_000001.11:g.10379373G>A;CLNREVSTAT=criteria_provided,_single_submitter;CLNSIG=Uncertain_significance;CLNVC=single_nucleotide_variant;CLNVCSO=SO:0001483;CLNVI=Illumina_Clinical_Services_Laboratory,Illumina:814679;GENEINFO=KIF1B:23095;MC=SO:0001624|3_prime_UTR_variant;ORIGIN=1;RS=886045003;Pangolin=ENSG00000054523.17|-3:0.0|-46:-0.0
chr1	10379385	291631	C	T	.	.	ALLELEID=275864;CLNDN=Neuroblastoma;CLNDISDB=Human_Phenotype_Ontology:HP:0003006,Human_Phenotype_Ontology:HP:0006738,MONDO:MONDO:0005072,MeSH:D009447,MedGen:C0027819,Orphanet:ORPHA635,SNOMED_CT:87364003;CLNHGVS=NC_000001.11:g.10379385C>T;CLNREVSTAT=criteria_provided,_single_submitter;CLNSIG=Uncertain_significance;CLNVC=single_nucleotide_variant;CLNVCSO=SO:0001483;CLNVI=Illumina_Clinical_Services_Laboratory,Illumina:251653;GENEINFO=KIF1B:23095;MC=SO:0001624|3_prime_UTR_variant;ORIGIN=1;RS=369817908;Pangolin=ENSG00000054523.17|-12:0.0|41:-0.0
chr1	10379408	876238	C	T	.	.	ALLELEID=861831;CLNDN=Neuroblastoma;CLNDISDB=Human_Phenotype_Ontology:HP:0003006,Human_Phenotype_Ontology:HP:0006738,MONDO:MONDO:0005072,MeSH:D009447,MedGen:C0027819,Orphanet:ORPHA635,SNOMED_CT:87364003;CLNHGVS=NC_000001.11:g.10379408C>T;CLNREVSTAT=criteria_provided,_single_submitter;CLNSIG=Uncertain_significance;CLNVC=single_nucleotide_variant;CLNVCSO=SO:0001483;CLNVI=Illumina_Clinical_Services_Laboratory,Illumina:934748;GENEINFO=KIF1B:23095;MC=SO:0001624|3_prime_UTR_variant;ORIGIN=1;Pangolin=ENSG00000054523.17|18:0.0|19:-0.0
chr1	10379427	291632	G	A	.	.	ALLELEID=275775;CLNDN=Neuroblastoma;CLNDISDB=Human_Phenotype_Ontology:HP:0003006,Human_Phenotype_Ontology:HP:0006738,MONDO:MONDO:0005072,MeSH:D009447,MedGen:C0027819,Orphanet:ORPHA635,SNOMED_CT:87364003;CLNHGVS=NC_000001.11:g.10379427G>A;CLNREVSTAT=criteria_provided,_single_submitter;CLNSIG=Uncertain_significance;CLNVC=single_nucleotide_variant;CLNVCSO=SO:0001483;CLNVI=Illumina_Clinical_Services_Laboratory,Illumina:454162;GENEINFO=KIF1B:23095;MC=SO:0001624|3_prime_UTR_variant;ORIGIN=1;RS=886045004;Pangolin=ENSG00000054523.17|36:0.01|-1:-0.0
chr1	10379445	291633	G	C	.	.	AF_TGP=0.0004;ALLELEID=275776;CLNDN=Neuroblastoma;CLNDISDB=Human_Phenotype_Ontology:HP:0003006,Human_Phenotype_Ontology:HP:0006738,MONDO:MONDO:0005072,MeSH:D009447,MedGen:C0027819,Orphanet:ORPHA635,SNOMED_CT:87364003;CLNHGVS=NC_000001.11:g.10379445G>C;CLNREVSTAT=criteria_provided,_single_submitter;CLNSIG=Uncertain_significance;CLNVC=single_nucleotide_variant;CLNVCSO=SO:0001483;CLNVI=Illumina_Clinical_Services_Laboratory,Illumina:829077;GENEINFO=KIF1B:23095;MC=SO:0001624|3_prime_UTR_variant;ORIGIN=1;RS=546229540;Pangolin=ENSG00000054523.17|18:0.0|0:-0.0
chr1	10379562	291636	C	CG	.	.	ALLELEID=275787;CLNDN=Pheochromocytoma|Neuroblastoma|Charcot-Marie-Tooth_disease,_type_2;CLNDISDB=Human_Phenotype_Ontology:HP:0002666,MONDO:MONDO:0008233,MedGen:C0031511,OMIM:171300|Human_Phenotype_Ontology:HP:0003006,Human_Phenotype_Ontology:HP:0006738,MONDO:MONDO:0005072,MeSH:D009447,MedGen:C0027819,Orphanet:ORPHA635,SNOMED_CT:87364003|MONDO:MONDO:0018993,MedGen:C0270914,Orphanet:ORPHA64746;CLNHGVS=NC_000001.11:g.10379565dup;CLNREVSTAT=criteria_provided,_single_submitter;CLNSIG=Uncertain_significance;CLNVC=Duplication;CLNVCSO=SO:1000035;CLNVI=Illumina_Clinical_Services_Laboratory,Illumina:634839;GENEINFO=KIF1B:23095;MC=SO:0001624|3_prime_UTR_variant;ORIGIN=1;RS=145348144;Pangolin=ENSG00000054523.17|7:0.0|-32:-0.0
chr1	10379621	291637	C	T	.	.	ALLELEID=275869;CLNDN=Neuroblastoma;CLNDISDB=Human_Phenotype_Ontology:HP:0003006,Human_Phenotype_Ontology:HP:0006738,MONDO:MONDO:0005072,MeSH:D009447,MedGen:C0027819,Orphanet:ORPHA635,SNOMED_CT:87364003;CLNHGVS=NC_000001.11:g.10379621C>T;CLNREVSTAT=criteria_provided,_single_submitter;CLNSIG=Uncertain_significance;CLNVC=single_nucleotide_variant;CLNVCSO=SO:0001483;CLNVI=Illumina_Clinical_Services_Laboratory,Illumina:565766;GENEINFO=KIF1B:23095;MC=SO:0001624|3_prime_UTR_variant;ORIGIN=1;RS=886045006;Pangolin=ENSG00000054523.17|-22:0.0|-23:-0.0
chr1	10379733	291639	T	C	.	.	ALLELEID=275779;CLNDN=Neuroblastoma;CLNDISDB=Human_Phenotype_Ontology:HP:0003006,Human_Phenotype_Ontology:HP:0006738,MONDO:MONDO:0005072,MeSH:D009447,MedGen:C0027819,Orphanet:ORPHA635,SNOMED_CT:87364003;CLNHGVS=NC_000001.11:g.10379733T>C;CLNREVSTAT=criteria_provided,_single_submitter;CLNSIG=Uncertain_significance;CLNVC=single_nucleotide_variant;CLNVCSO=SO:0001483;CLNVI=Illumina_Clinical_Services_Laboratory,Illumina:702751;GENEINFO=KIF1B:23095;MC=SO:0001624|3_prime_UTR_variant;ORIGIN=1;RS=886045007;Pangolin=ENSG00000054523.17|-24:0.0|15:-0.0
chr1	10379789	291641	C	A	.	.	ALLELEID=275791;CLNDN=Neuroblastoma;CLNDISDB=Human_Phenotype_Ontology:HP:0003006,Human_Phenotype_Ontology:HP:0006738,MONDO:MONDO:0005072,MeSH:D009447,MedGen:C0027819,Orphanet:ORPHA635,SNOMED_CT:87364003;CLNHGVS=NC_000001.11:g.10379789C>A;CLNREVSTAT=criteria_provided,_single_submitter;CLNSIG=Uncertain_significance;CLNVC=single_nucleotide_variant;CLNVCSO=SO:0001483;CLNVI=Illumina_Clinical_Services_Laboratory,Illumina:714206;GENEINFO=KIF1B:23095;MC=SO:0001624|3_prime_UTR_variant;ORIGIN=1;RS=886045008;Pangolin=ENSG00000054523.17|-41:0.0|35:-0.0
chr1	10379942	874409	C	A	.	.	ALLELEID=861833;CLNDN=Neuroblastoma;CLNDISDB=Human_Phenotype_Ontology:HP:0003006,Human_Phenotype_Ontology:HP:0006738,MONDO:MONDO:0005072,MeSH:D009447,MedGen:C0027819,Orphanet:ORPHA635,SNOMED_CT:87364003;CLNHGVS=NC_000001.11:g.10379942C>A;CLNREVSTAT=criteria_provided,_single_submitter;CLNSIG=Uncertain_significance;CLNVC=single_nucleotide_variant;CLNVCSO=SO:0001483;CLNVI=Illumina_Clinical_Services_Laboratory,Illumina:1661997;GENEINFO=KIF1B:23095;MC=SO:0001624|3_prime_UTR_variant;ORIGIN=1;Pangolin=ENSG00000054523.17|20:0.0|-27:-0.0
chr1	10379973	291643	C	T	.	.	ALLELEID=275794;CLNDN=Neuroblastoma;CLNDISDB=Human_Phenotype_Ontology:HP:0003006,Human_Phenotype_Ontology:HP:0006738,MONDO:MONDO:0005072,MeSH:D009447,MedGen:C0027819,Orphanet:ORPHA635,SNOMED_CT:87364003;CLNHGVS=NC_000001.11:g.10379973C>T;CLNREVSTAT=criteria_provided,_single_submitter;CLNSIG=Uncertain_significance;CLNVC=single_nucleotide_variant;CLNVCSO=SO:0001483;CLNVI=Illumina_Clinical_Services_Laboratory,Illumina:267206;GENEINFO=KIF1B:23095;MC=SO:0001624|3_prime_UTR_variant;ORIGIN=1;RS=765149352;Pangolin=ENSG00000054523.17|-11:0.0|8:-0.0
chr1	10380019	874410	A	G	.	.	ALLELEID=861834;CLNDN=Neuroblastoma;CLNDISDB=Human_Phenotype_Ontology:HP:0003006,Human_Phenotype_Ontology:HP:0006738,MONDO:MONDO:0005072,MeSH:D009447,MedGen:C0027819,Orphanet:ORPHA635,SNOMED_CT:87364003;CLNHGVS=NC_000001.11:g.10380019A>G;CLNREVSTAT=criteria_provided,_single_submitter;CLNSIG=Uncertain_significance;CLNVC=single_nucleotide_variant;CLNVCSO=SO:0001483;CLNVI=Illumina_Clinical_Services_Laboratory,Illumina:762953;GENEINFO=KIF1B:23095;MC=SO:0001624|3_prime_UTR_variant;ORIGIN=1;Pangolin=ENSG00000054523.17|-8:0.0|38:-0.0
chr1	10380068	874411	T	C	.	.	ALLELEID=861835;CLNDN=Neuroblastoma;CLNDISDB=Human_Phenotype_Ontology:HP:0003006,Human_Phenotype_Ontology:HP:0006738,MONDO:MONDO:0005072,MeSH:D009447,MedGen:C0027819,Orphanet:ORPHA635,SNOMED_CT:87364003;CLNHGVS=NC_000001.11:g.10380068T>C;CLNREVSTAT=criteria_provided,_single_submitter;CLNSIG=Uncertain_significance;CLNVC=single_nucleotide_variant;CLNVCSO=SO:0001483;CLNVI=Illumina_Clinical_Services_Laboratory,Illumina:913354;GENEINFO=KIF1B:23095;MC=SO:0001624|3_prime_UTR_variant;ORIGIN=1;Pangolin=ENSG00000054523.17|-11:0.0|-1:-0.0
chr1	10380205	874412	C	G	.	.	ALLELEID=861836;CLNDN=Neuroblastoma;CLNDISDB=Human_Phenotype_Ontology:HP:0003006,Human_Phenotype_Ontology:HP:0006738,MONDO:MONDO:0005072,MeSH:D009447,MedGen:C0027819,Orphanet:ORPHA635,SNOMED_CT:87364003;CLNHGVS=NC_000001.11:g.10380205C>G;CLNREVSTAT=criteria_provided,_single_submitter;CLNSIG=Uncertain_significance;CLNVC=single_nucleotide_variant;CLNVCSO=SO:0001483;CLNVI=Illumina_Clinical_Services_Laboratory,Illumina:893123;GENEINFO=KIF1B:23095;MC=SO:0001624|3_prime_UTR_variant;ORIGIN=1;Pangolin=ENSG00000054523.17|-1:0.0|-2:-0.0
chr1	10380226	291645	T	C	.	.	AF_TGP=0.0006;ALLELEID=275871;CLNDN=Neuroblastoma;CLNDISDB=Human_Phenotype_Ontology:HP:0003006,Human_Phenotype_Ontology:HP:0006738,MONDO:MONDO:0005072,MeSH:D009447,MedGen:C0027819,Orphanet:ORPHA635,SNOMED_CT:87364003;CLNHGVS=NC_000001.11:g.10380226T>C;CLNREVSTAT=criteria_provided,_single_submitter;CLNSIG=Uncertain_significance;CLNVC=single_nucleotide_variant;CLNVCSO=SO:0001483;CLNVI=Illumina_Clinical_Services_Laboratory,Illumina:140;GENEINFO=KIF1B:23095;MC=SO:0001624|3_prime_UTR_variant;ORIGIN=1;RS=551392566;Pangolin=ENSG00000054523.17|-23:0.0|-24:-0.0
chr1	10380230	291646	T	TA	.	.	ALLELEID=275802;CLNDN=Pheochromocytoma|Neuroblastoma|Charcot-Marie-Tooth_disease,_type_2;CLNDISDB=Human_Phenotype_Ontology:HP:0002666,MONDO:MONDO:0008233,MedGen:C0031511,OMIM:171300|Human_Phenotype_Ontology:HP:0003006,Human_Phenotype_Ontology:HP:0006738,MONDO:MONDO:0005072,MeSH:D009447,MedGen:C0027819,Orphanet:ORPHA635,SNOMED_CT:87364003|MONDO:MONDO:0018993,MedGen:C0270914,Orphanet:ORPHA64746;CLNHGVS=NC_000001.11:g.10380231dup;CLNREVSTAT=criteria_provided,_single_submitter;CLNSIG=Uncertain_significance;CLNVC=Duplication;CLNVCSO=SO:1000035;CLNVI=Illumina_Clinical_Services_Laboratory,Illumina:677409;GENEINFO=KIF1B:23095;MC=SO:0001624|3_prime_UTR_variant;ORIGIN=1;RS=775451005;Pangolin=ENSG00000054523.17|-27:0.0|-35:-0.0
chr1	10380284	291647	A	C	.	.	ALLELEID=275956;CLNDN=Neuroblastoma;CLNDISDB=Human_Phenotype_Ontology:HP:0003006,Human_Phenotype_Ontology:HP:0006738,MONDO:MONDO:0005072,MeSH:D009447,MedGen:C0027819,Orphanet:ORPHA635,SNOMED_CT:87364003;CLNHGVS=NC_000001.11:g.10380284A>C;CLNREVSTAT=criteria_provided,_single_submitter;CLNSIG=Uncertain_significance;CLNVC=single_nucleotide_variant;CLNVCSO=SO:0001483;CLNVI=Illumina_Clinical_Services_Laboratory,Illumina:806871;GENEINFO=KIF1B:23095;MC=SO:0001624|3_prime_UTR_variant;ORIGIN=1;RS=762218807;Pangolin=ENSG00000054523.17|50:0.0|-3:-0.01
chr1	10380303	291648	C	T	.	.	ALLELEID=275803;CLNDN=Neuroblastoma;CLNDISDB=Human_Phenotype_Ontology:HP:0003006,Human_Phenotype_Ontology:HP:0006738,MONDO:MONDO:0005072,MeSH:D009447,MedGen:C0027819,Orphanet:ORPHA635,SNOMED_CT:87364003;CLNHGVS=NC_000001.11:g.10380303C>T;CLNREVSTAT=criteria_provided,_single_submitter;CLNSIG=Uncertain_significance;CLNVC=single_nucleotide_variant;CLNVCSO=SO:0001483;CLNVI=Illumina_Clinical_Services_Laboratory,Illumina:698642;GENEINFO=KIF1B:23095;MC=SO:0001624|3_prime_UTR_variant;ORIGIN=1;RS=756198031;Pangolin=ENSG00000054523.17|-22:0.0|31:-0.0
chr1	10380376	291650	C	T	.	.	ALLELEID=275781;CLNDN=Neuroblastoma;CLNDISDB=Human_Phenotype_Ontology:HP:0003006,Human_Phenotype_Ontology:HP:0006738,MONDO:MONDO:0005072,MeSH:D009447,MedGen:C0027819,Orphanet:ORPHA635,SNOMED_CT:87364003;CLNHGVS=NC_000001.11:g.10380376C>T;CLNREVSTAT=criteria_provided,_single_submitter;CLNSIG=Uncertain_significance;CLNVC=single_nucleotide_variant;CLNVCSO=SO:0001483;CLNVI=Illumina_Clinical_Services_Laboratory,Illumina:790528;GENEINFO=KIF1B:23095;MC=SO:0001624|3_prime_UTR_variant;ORIGIN=1;RS=192963286;Pangolin=ENSG00000054523.17|-19:0.0|-18:-0.0
chr1	10380428	875321	G	A	.	.	ALLELEID=861838;CLNDN=Neuroblastoma;CLNDISDB=Human_Phenotype_Ontology:HP:0003006,Human_Phenotype_Ontology:HP:0006738,MONDO:MONDO:0005072,MeSH:D009447,MedGen:C0027819,Orphanet:ORPHA635,SNOMED_CT:87364003;CLNHGVS=NC_000001.11:g.10380428G>A;CLNREVSTAT=criteria_provided,_single_submitter;CLNSIG=Uncertain_significance;CLNVC=single_nucleotide_variant;CLNVCSO=SO:0001483;CLNVI=Illumina_Clinical_Services_Laboratory,Illumina:922785;GENEINFO=KIF1B:23095;MC=SO:0001624|3_prime_UTR_variant;ORIGIN=1;Pangolin=ENSG00000054523.17|1:0.0|-22:-0.0
chr1	10380508	875367	C	T	.	.	ALLELEID=861839;CLNDN=Neuroblastoma;CLNDISDB=Human_Phenotype_Ontology:HP:0003006,Human_Phenotype_Ontology:HP:0006738,MONDO:MONDO:0005072,MeSH:D009447,MedGen:C0027819,Orphanet:ORPHA635,SNOMED_CT:87364003;CLNHGVS=NC_000001.11:g.10380508C>T;CLNREVSTAT=criteria_provided,_single_submitter;CLNSIG=Uncertain_significance;CLNVC=single_nucleotide_variant;CLNVCSO=SO:0001483;CLNVI=Illumina_Clinical_Services_Laboratory,Illumina:1395410;GENEINFO=KIF1B:23095;MC=SO:0001624|3_prime_UTR_variant;ORIGIN=1;Pangolin=ENSG00000054523.17|-16:0.0|16:-0.0
chr1	10380545	291655	A	G	.	.	ALLELEID=275784;CLNDN=Neuroblastoma;CLNDISDB=Human_Phenotype_Ontology:HP:0003006,Human_Phenotype_Ontology:HP:0006738,MONDO:MONDO:0005072,MeSH:D009447,MedGen:C0027819,Orphanet:ORPHA635,SNOMED_CT:87364003;CLNHGVS=NC_000001.11:g.10380545A>G;CLNREVSTAT=criteria_provided,_single_submitter;CLNSIG=Uncertain_significance;CLNVC=single_nucleotide_variant;CLNVCSO=SO:0001483;CLNVI=Illumina_Clinical_Services_Laboratory,Illumina:794866;GENEINFO=KIF1B:23095;MC=SO:0001624|3_prime_UTR_variant;ORIGIN=1;RS=886045010;Pangolin=ENSG00000054523.17|1:0.0|-21:-0.0
chr1	10380766	875369	A	G	.	.	ALLELEID=861841;CLNDN=Neuroblastoma;CLNDISDB=Human_Phenotype_Ontology:HP:0003006,Human_Phenotype_Ontology:HP:0006738,MONDO:MONDO:0005072,MeSH:D009447,MedGen:C0027819,Orphanet:ORPHA635,SNOMED_CT:87364003;CLNHGVS=NC_000001.11:g.10380766A>G;CLNREVSTAT=criteria_provided,_single_submitter;CLNSIG=Uncertain_significance;CLNVC=single_nucleotide_variant;CLNVCSO=SO:0001483;CLNVI=Illumina_Clinical_Services_Laboratory,Illumina:721903;GENEINFO=KIF1B:23095;MC=SO:0001624|3_prime_UTR_variant;ORIGIN=1;Pangolin=ENSG00000054523.17|-20:0.0|-20:-0.0
chr1	10380883	291661	T	C	.	.	ALLELEID=275789;CLNDN=Neuroblastoma;CLNDISDB=Human_Phenotype_Ontology:HP:0003006,Human_Phenotype_Ontology:HP:0006738,MONDO:MONDO:0005072,MeSH:D009447,MedGen:C0027819,Orphanet:ORPHA635,SNOMED_CT:87364003;CLNHGVS=NC_000001.11:g.10380883T>C;CLNREVSTAT=criteria_provided,_single_submitter;CLNSIG=Uncertain_significance;CLNVC=single_nucleotide_variant;CLNVCSO=SO:0001483;CLNVI=Illumina_Clinical_Services_Laboratory,Illumina:613892;GENEINFO=KIF1B:23095;MC=SO:0001624|3_prime_UTR_variant;ORIGIN=1;RS=886045013;Pangolin=ENSG00000054523.17|-4:0.0|-38:-0.0
chr1	10381200	291664	G	A	.	.	ALLELEID=275818;CLNDN=Neuroblastoma;CLNDISDB=Human_Phenotype_Ontology:HP:0003006,Human_Phenotype_Ontology:HP:0006738,MONDO:MONDO:0005072,MeSH:D009447,MedGen:C0027819,Orphanet:ORPHA635,SNOMED_CT:87364003;CLNHGVS=NC_000001.11:g.10381200G>A;CLNREVSTAT=criteria_provided,_single_submitter;CLNSIG=Uncertain_significance;CLNVC=single_nucleotide_variant;CLNVCSO=SO:0001483;CLNVI=Illumina_Clinical_Services_Laboratory,Illumina:545214;GENEINFO=KIF1B:23095;MC=SO:0001624|3_prime_UTR_variant;ORIGIN=1;RS=886045014;Pangolin=ENSG00000054523.17|26:0.0|-42:-0.0
chr1	10381208	291665	C	T	.	.	ALLELEID=275961;CLNDN=Neuroblastoma;CLNDISDB=Human_Phenotype_Ontology:HP:0003006,Human_Phenotype_Ontology:HP:0006738,MONDO:MONDO:0005072,MeSH:D009447,MedGen:C0027819,Orphanet:ORPHA635,SNOMED_CT:87364003;CLNHGVS=NC_000001.11:g.10381208C>T;CLNREVSTAT=criteria_provided,_single_submitter;CLNSIG=Uncertain_significance;CLNVC=single_nucleotide_variant;CLNVCSO=SO:0001483;CLNVI=Illumina_Clinical_Services_Laboratory,Illumina:116829;GENEINFO=KIF1B:23095;MC=SO:0001624|3_prime_UTR_variant;ORIGIN=1;RS=535976639;Pangolin=ENSG00000054523.17|-23:0.0|-50:-0.0
chr1	10381228	876403	T	C	.	.	ALLELEID=861843;CLNDN=Neuroblastoma;CLNDISDB=Human_Phenotype_Ontology:HP:0003006,Human_Phenotype_Ontology:HP:0006738,MONDO:MONDO:0005072,MeSH:D009447,MedGen:C0027819,Orphanet:ORPHA635,SNOMED_CT:87364003;CLNHGVS=NC_000001.11:g.10381228T>C;CLNREVSTAT=criteria_provided,_single_submitter;CLNSIG=Uncertain_significance;CLNVC=single_nucleotide_variant;CLNVCSO=SO:0001483;CLNVI=Illumina_Clinical_Services_Laboratory,Illumina:677116;GENEINFO=KIF1B:23095;MC=SO:0001624|3_prime_UTR_variant;ORIGIN=1;Pangolin=ENSG00000054523.17|-33:0.0|-1:-0.0
chr1	10381235	874449	T	C	.	.	ALLELEID=861844;CLNDN=Neuroblastoma;CLNDISDB=Human_Phenotype_Ontology:HP:0003006,Human_Phenotype_Ontology:HP:0006738,MONDO:MONDO:0005072,MeSH:D009447,MedGen:C0027819,Orphanet:ORPHA635,SNOMED_CT:87364003;CLNHGVS=NC_000001.11:g.10381235T>C;CLNREVSTAT=criteria_provided,_single_submitter;CLNSIG=Uncertain_significance;CLNVC=single_nucleotide_variant;CLNVCSO=SO:0001483;CLNVI=Illumina_Clinical_Services_Laboratory,Illumina:1370798;GENEINFO=KIF1B:23095;MC=SO:0001624|3_prime_UTR_variant;ORIGIN=1;Pangolin=ENSG00000054523.17|-40:0.0|-13:-0.0
chr1	10381251	291666	T	TG	.	.	AF_TGP=0.0008;ALLELEID=275792;CLNDN=Pheochromocytoma|Neuroblastoma|Charcot-Marie-Tooth_disease,_type_2;CLNDISDB=Human_Phenotype_Ontology:HP:0002666,MONDO:MONDO:0008233,MedGen:C0031511,OMIM:171300|Human_Phenotype_Ontology:HP:0003006,Human_Phenotype_Ontology:HP:0006738,MONDO:MONDO:0005072,MeSH:D009447,MedGen:C0027819,Orphanet:ORPHA635,SNOMED_CT:87364003|MONDO:MONDO:0018993,MedGen:C0270914,Orphanet:ORPHA64746;CLNHGVS=NC_000001.11:g.10381251_10381252insG;CLNREVSTAT=criteria_provided,_single_submitter;CLNSIG=Uncertain_significance;CLNVC=Insertion;CLNVCSO=SO:0000667;CLNVI=Illumina_Clinical_Services_Laboratory,Illumina:602377;GENEINFO=KIF1B:23095;MC=SO:0001624|3_prime_UTR_variant;ORIGIN=1;RS=571589510;Pangolin=ENSG00000054523.17|-24:0.0|-24:-0.0
chr1	10381284	291667	A	G	.	.	ALLELEID=275962;CLNDN=Neuroblastoma;CLNDISDB=Human_Phenotype_Ontology:HP:0003006,Human_Phenotype_Ontology:HP:0006738,MONDO:MONDO:0005072,MeSH:D009447,MedGen:C0027819,Orphanet:ORPHA635,SNOMED_CT:87364003;CLNHGVS=NC_000001.11:g.10381284A>G;CLNREVSTAT=criteria_provided,_single_submitter;CLNSIG=Uncertain_significance;CLNVC=single_nucleotide_variant;CLNVCSO=SO:0001483;CLNVI=Illumina_Clinical_Services_Laboratory,Illumina:267952;GENEINFO=KIF1B:23095;MC=SO:0001624|3_prime_UTR_variant;ORIGIN=1;RS=886045015;Pangolin=ENSG00000054523.17|-1:0.0|2:-0.0
chr1	10381329	291668	C	A	.	.	ALLELEID=275793;CLNDN=Neuroblastoma;CLNDISDB=Human_Phenotype_Ontology:HP:0003006,Human_Phenotype_Ontology:HP:0006738,MONDO:MONDO:0005072,MeSH:D009447,MedGen:C0027819,Orphanet:ORPHA635,SNOMED_CT:87364003;CLNHGVS=NC_000001.11:g.10381329C>A;CLNREVSTAT=criteria_provided,_single_submitter;CLNSIG=Uncertain_significance;CLNVC=single_nucleotide_variant;CLNVCSO=SO:0001483;CLNVI=Illumina_Clinical_Services_Laboratory,Illumina:782587;GENEINFO=KIF1B:23095;MC=SO:0001624|3_prime_UTR_variant;ORIGIN=1;RS=775958997;Pangolin=ENSG00000054523.17|16:0.0|37:-0.0
chr1	10381506	291669	G	A	.	.	ALLELEID=275910;CLNDN=Neuroblastoma;CLNDISDB=Human_Phenotype_Ontology:HP:0003006,Human_Phenotype_Ontology:HP:0006738,MONDO:MONDO:0005072,MeSH:D009447,MedGen:C0027819,Orphanet:ORPHA635,SNOMED_CT:87364003;CLNHGVS=NC_000001.11:g.10381506G>A;CLNREVSTAT=criteria_provided,_single_submitter;CLNSIG=Uncertain_significance;CLNVC=single_nucleotide_variant;CLNVCSO=SO:0001483;CLNVI=Illumina_Clinical_Services_Laboratory,Illumina:282412;GENEINFO=KIF1B:23095;MC=SO:0001624|3_prime_UTR_variant;ORIGIN=1;RS=886045016;Pangolin=ENSG00000054523.17|48:0.0|-10:-0.06
chr1	10381527	874451	T	A	.	.	ALLELEID=861846;CLNDN=Neuroblastoma;CLNDISDB=Human_Phenotype_Ontology:HP:0003006,Human_Phenotype_Ontology:HP:0006738,MONDO:MONDO:0005072,MeSH:D009447,MedGen:C0027819,Orphanet:ORPHA635,SNOMED_CT:87364003;CLNHGVS=NC_000001.11:g.10381527T>A;CLNREVSTAT=criteria_provided,_single_submitter;CLNSIG=Uncertain_significance;CLNVC=single_nucleotide_variant;CLNVCSO=SO:0001483;CLNVI=Illumina_Clinical_Services_Laboratory,Illumina:111752;GENEINFO=KIF1B:23095;MC=SO:0001624|3_prime_UTR_variant;ORIGIN=1;Pangolin=ENSG00000054523.17|-31:0.01|-31:-0.03
chr1	10381550	874452	G	A	.	.	ALLELEID=861847;CLNDN=Neuroblastoma;CLNDISDB=Human_Phenotype_Ontology:HP:0003006,Human_Phenotype_Ontology:HP:0006738,MONDO:MONDO:0005072,MeSH:D009447,MedGen:C0027819,Orphanet:ORPHA635,SNOMED_CT:87364003;CLNHGVS=NC_000001.11:g.10381550G>A;CLNREVSTAT=criteria_provided,_single_submitter;CLNSIG=Uncertain_significance;CLNVC=single_nucleotide_variant;CLNVCSO=SO:0001483;CLNVI=Illumina_Clinical_Services_Laboratory,Illumina:1414663;GENEINFO=KIF1B:23095;MC=SO:0001624|3_prime_UTR_variant;ORIGIN=1;Pangolin=ENSG00000054523.17|2:0.16|18:-0.02
chr1	10474960	501839	C	T	.	.	AF_EXAC=0.00021;ALLELEID=493263;CLNDN=not_provided;CLNDISDB=MedGen:CN517202;CLNHGVS=NC_000001.11:g.10474960C>T;CLNREVSTAT=criteria_provided,_single_submitter;CLNSIG=Uncertain_significance;CLNVC=single_nucleotide_variant;CLNVCSO=SO:0001483;GENEINFO=PEX14:5195;MC=SO:0001623|5_prime_UTR_variant;ORIGIN=1;RS=774075581;Pangolin=ENSG00000142655.13|25:0.0|42:-0.03
chr1	10474980	1042634	A	G	.	.	ALLELEID=1022501;CLNDN=Peroxisome_biogenesis_disorder,_complementation_group_K;CLNDISDB=MedGen:C1866257;CLNHGVS=NC_000001.11:g.10474980A>G;CLNREVSTAT=criteria_provided,_single_submitter;CLNSIG=Uncertain_significance;CLNVC=single_nucleotide_variant;CLNVCSO=SO:0001483;GENEINFO=PEX14:5195;MC=SO:0001583|missense_variant;ORIGIN=1;Pangolin=ENSG00000142655.13|9:0.0|22:-0.06
chr1	10474984	500767	G	C	.	.	AF_ESP=0.00023;AF_EXAC=0.00022;ALLELEID=492191;CLNDN=Peroxisome_biogenesis_disorder,_complementation_group_K|not_provided;CLNDISDB=MedGen:C1866257|MedGen:CN517202;CLNHGVS=NC_000001.11:g.10474984G>C;CLNREVSTAT=criteria_provided,_multiple_submitters,_no_conflicts;CLNSIG=Uncertain_significance;CLNVC=single_nucleotide_variant;CLNVCSO=SO:0001483;GENEINFO=PEX14:5195;MC=SO:0001583|missense_variant;ORIGIN=1;RS=200395336;Pangolin=ENSG00000142655.13|18:0.02|1:-0.0
chr1	10474987	95142	A	C	.	.	ALLELEID=101042;CLNDN=not_provided;CLNDISDB=MedGen:CN517202;CLNHGVS=NC_000001.11:g.10474987A>C;CLNREVSTAT=criteria_provided,_single_submitter;CLNSIG=Uncertain_significance;CLNVC=single_nucleotide_variant;CLNVCSO=SO:0001483;GENEINFO=PEX14:5195;MC=SO:0001819|synonymous_variant;ORIGIN=1;RS=398124174;Pangolin=ENSG00000142655.13|15:0.02|2:-0.0
chr1	10474992	874497	A	T	.	.	ALLELEID=861848;CLNDN=Peroxisome_biogenesis_disorder_13A;CLNDISDB=MONDO:MONDO:0013952,MedGen:C3554004,OMIM:614887;CLNHGVS=NC_000001.11:g.10474992A>T;CLNREVSTAT=criteria_provided,_single_submitter;CLNSIG=Uncertain_significance;CLNVC=single_nucleotide_variant;CLNVCSO=SO:0001483;CLNVI=Illumina_Clinical_Services_Laboratory,Illumina:1328355;GENEINFO=PEX14:5195;MC=SO:0001583|missense_variant;ORIGIN=1;Pangolin=ENSG00000142655.13|10:0.01|-36:-0.0
chr1	10474995	593805	C	G	.	.	AF_ESP=0.00054;AF_TGP=0.0014;ALLELEID=584868;CLNDN=Peroxisome_biogenesis_disorder,_complementation_group_K|not_provided;CLNDISDB=MedGen:C1866257|MedGen:CN517202;CLNHGVS=NC_000001.11:g.10474995C>G;CLNREVSTAT=criteria_provided,_conflicting_interpretations;CLNSIG=Conflicting_interpretations_of_pathogenicity;CLNSIGCONF=Likely_benign(1),Uncertain_significance(1);CLNVC=single_nucleotide_variant;CLNVCSO=SO:0001483;GENEINFO=PEX14:5195;MC=SO:0001583|missense_variant;ORIGIN=1;RS=12068754;Pangolin=ENSG00000142655.13|7:0.01|-1:-0.0
chr1	10474997	1055842	A	G	.	.	ALLELEID=1039308;CLNDN=Peroxisome_biogenesis_disorder,_complementation_group_K;CLNDISDB=MedGen:C1866257;CLNHGVS=NC_000001.11:g.10474997A>G;CLNREVSTAT=criteria_provided,_single_submitter;CLNSIG=Uncertain_significance;CLNVC=single_nucleotide_variant;CLNVCSO=SO:0001483;GENEINFO=PEX14:5195;MC=SO:0001583|missense_variant;ORIGIN=1;Pangolin=ENSG00000142655.13|-13:0.0|5:-0.03
chr1	10475008	595941	G	T	.	.	AF_ESP=8e-05;AF_EXAC=0.00012;ALLELEID=587002;CLNDN=not_provided;CLNDISDB=MedGen:CN517202;CLNHGVS=NC_000001.11:g.10475008G>T;CLNREVSTAT=criteria_provided,_single_submitter;CLNSIG=Uncertain_significance;CLNVC=single_nucleotide_variant;CLNVCSO=SO:0001483;GENEINFO=PEX14:5195;MC=SO:0001627|intron_variant;ORIGIN=1;RS=369035854;Pangolin=ENSG00000142655.13|-6:0.02|-6:-0.01
chr1	10475010	259436	G	A	.	.	AF_ESP=0.00116;AF_EXAC=0.00167;AF_TGP=0.0002;ALLELEID=249330;CLNDN=Peroxisome_biogenesis_disorder_13A|Peroxisome_biogenesis_disorder,_complementation_group_K|not_specified;CLNDISDB=MONDO:MONDO:0013952,MedGen:C3554004,OMIM:614887|MedGen:C1866257|MedGen:CN169374;CLNHGVS=NC_000001.11:g.10475010G>A;CLNREVSTAT=criteria_provided,_conflicting_interpretations;CLNSIG=Conflicting_interpretations_of_pathogenicity;CLNSIGCONF=Benign(1),Likely_benign(2),Uncertain_significance(1);CLNVC=single_nucleotide_variant;CLNVCSO=SO:0001483;CLNVI=Illumina_Clinical_Services_Laboratory,Illumina:115044;GENEINFO=PEX14:5195;MC=SO:0001627|intron_variant;ORIGIN=1;RS=200154696;Pangolin=ENSG00000142655.13|-25:0.0|-8:-0.0
chr1	10495285	594747	T	C	.	.	AF_EXAC=2e-05;ALLELEID=585809;CLNDN=not_provided;CLNDISDB=MedGen:CN517202;CLNHGVS=NC_000001.11:g.10495285T>C;CLNREVSTAT=criteria_provided,_single_submitter;CLNSIG=Uncertain_significance;CLNVC=single_nucleotide_variant;CLNVCSO=SO:0001483;GENEINFO=PEX14:5195;MC=SO:0001819|synonymous_variant;ORIGIN=1;RS=779545665;Pangolin=ENSG00000142655.13|-11:0.0|36:-0.0
chr1	10495314	1057693	A	G	.	.	ALLELEID=1039315;CLNDN=Peroxisome_biogenesis_disorder,_complementation_group_K;CLNDISDB=MedGen:C1866257;CLNHGVS=NC_000001.11:g.10495314A>G;CLNREVSTAT=criteria_provided,_single_submitter;CLNSIG=Uncertain_significance;CLNVC=single_nucleotide_variant;CLNVCSO=SO:0001483;GENEINFO=PEX14:5195;MC=SO:0001583|missense_variant;ORIGIN=1;Pangolin=ENSG00000142655.13|-40:0.0|7:-0.0
chr1	10536207	290947	C	G	.	.	ALLELEID=275184;CLNDN=not_provided;CLNDISDB=MedGen:CN517202;CLNHGVS=NC_000001.11:g.10536207C>G;CLNREVSTAT=criteria_provided,_single_submitter;CLNSIG=Uncertain_significance;CLNVC=single_nucleotide_variant;CLNVCSO=SO:0001483;GENEINFO=PEX14:5195;MC=SO:0001627|intron_variant;ORIGIN=1;RS=886044596;Pangolin=ENSG00000142655.13|19:0.0|6:-0.05
chr1	10536220	1018525	C	T	.	.	ALLELEID=1001997;CLNDN=Peroxisome_biogenesis_disorder,_complementation_group_K;CLNDISDB=MedGen:C1866257;CLNHGVS=NC_000001.11:g.10536220C>T;CLNREVSTAT=criteria_provided,_single_submitter;CLNSIG=Uncertain_significance;CLNVC=single_nucleotide_variant;CLNVCSO=SO:0001483;GENEINFO=PEX14:5195;MC=SO:0001583|missense_variant;ORIGIN=1;Pangolin=ENSG00000142655.13|6:0.0|-7:-0.01
chr1	10536221	499591	G	A	.	.	AF_ESP=8e-05;AF_EXAC=3e-05;ALLELEID=491015;CLNDN=not_provided;CLNDISDB=MedGen:CN517202;CLNHGVS=NC_000001.11:g.10536221G>A;CLNREVSTAT=criteria_provided,_single_submitter;CLNSIG=Uncertain_significance;CLNVC=single_nucleotide_variant;CLNVCSO=SO:0001483;GENEINFO=PEX14:5195;MC=SO:0001819|synonymous_variant;ORIGIN=1;RS=139797106;Pangolin=ENSG00000142655.13|-8:0.0|-8:-0.01
chr1	10536246	874498	C	T	.	.	ALLELEID=861849;CLNDN=Peroxisome_biogenesis_disorder_13A;CLNDISDB=MONDO:MONDO:0013952,MedGen:C3554004,OMIM:614887;CLNHGVS=NC_000001.11:g.10536246C>T;CLNREVSTAT=criteria_provided,_single_submitter;CLNSIG=Uncertain_significance;CLNVC=single_nucleotide_variant;CLNVCSO=SO:0001483;CLNVI=Illumina_Clinical_Services_Laboratory,Illumina:795702;GENEINFO=PEX14:5195;MC=SO:0001583|missense_variant;ORIGIN=1;Pangolin=ENSG00000142655.13|-20:0.0|-33:-0.03
chr1	10536291	499476	A	C	.	.	AF_EXAC=1e-05;ALLELEID=490900;CLNDN=not_provided;CLNDISDB=MedGen:CN517202;CLNHGVS=NC_000001.11:g.10536291A>C;CLNREVSTAT=criteria_provided,_single_submitter;CLNSIG=Uncertain_significance;CLNVC=single_nucleotide_variant;CLNVCSO=SO:0001483;GENEINFO=PEX14:5195;MC=SO:0001583|missense_variant;ORIGIN=1;RS=753472251;Pangolin=ENSG00000142655.13|-43:0.0|6:-0.03
chr1	10599225	874499	C	T	.	.	ALLELEID=864953;CLNDN=Peroxisome_biogenesis_disorder_13A;CLNDISDB=MONDO:MONDO:0013952,MedGen:C3554004,OMIM:614887;CLNHGVS=NC_000001.11:g.10599225C>T;CLNREVSTAT=criteria_provided,_single_submitter;CLNSIG=Uncertain_significance;CLNVC=single_nucleotide_variant;CLNVCSO=SO:0001483;CLNVI=Illumina_Clinical_Services_Laboratory,Illumina:450772;GENEINFO=PEX14:5195;MC=SO:0001627|intron_variant;ORIGIN=1;Pangolin=ENSG00000142655.13|13:0.02|-22:-0.01
chr1	10599234	499128	C	A	.	.	AF_EXAC=1e-05;ALLELEID=490552;CLNDN=not_provided;CLNDISDB=MedGen:CN517202;CLNHGVS=NC_000001.11:g.10599234C>A;CLNREVSTAT=criteria_provided,_single_submitter;CLNSIG=Uncertain_significance;CLNVC=single_nucleotide_variant;CLNVCSO=SO:0001483;GENEINFO=PEX14:5195;MC=SO:0001627|intron_variant;ORIGIN=1;RS=764907398;Pangolin=ENSG00000142655.13|4:0.02|-31:-0.01
chr1	10599267	842212	T	C	.	.	ALLELEID=822466;CLNDN=Peroxisome_biogenesis_disorder,_complementation_group_K;CLNDISDB=MedGen:C1866257;CLNHGVS=NC_000001.11:g.10599267T>C;CLNREVSTAT=criteria_provided,_single_submitter;CLNSIG=Uncertain_significance;CLNVC=single_nucleotide_variant;CLNVCSO=SO:0001483;GENEINFO=PEX14:5195;MC=SO:0001583|missense_variant;ORIGIN=1;Pangolin=ENSG00000142655.13|-20:0.0|-29:-0.01
chr1	10599290	595983	C	T	.	.	AF_ESP=8e-05;AF_EXAC=0.00016;AF_TGP=0.0004;ALLELEID=587044;CLNDN=Peroxisome_biogenesis_disorder,_complementation_group_K|not_provided;CLNDISDB=MedGen:C1866257|MedGen:CN517202;CLNHGVS=NC_000001.11:g.10599290C>T;CLNREVSTAT=criteria_provided,_conflicting_interpretations;CLNSIG=Conflicting_interpretations_of_pathogenicity;CLNSIGCONF=Likely_benign(1),Uncertain_significance(1);CLNVC=single_nucleotide_variant;CLNVCSO=SO:0001483;GENEINFO=PEX14:5195;MC=SO:0001819|synonymous_variant;ORIGIN=1;RS=147043673;Pangolin=ENSG00000142655.13|26:0.0|33:-0.0
chr1	10599301	875427	C	T	.	.	ALLELEID=861850;CLNDN=Peroxisome_biogenesis_disorder_13A;CLNDISDB=MONDO:MONDO:0013952,MedGen:C3554004,OMIM:614887;CLNHGVS=NC_000001.11:g.10599301C>T;CLNREVSTAT=criteria_provided,_single_submitter;CLNSIG=Uncertain_significance;CLNVC=single_nucleotide_variant;CLNVCSO=SO:0001483;CLNVI=Illumina_Clinical_Services_Laboratory,Illumina:449335;GENEINFO=PEX14:5195;MC=SO:0001583|missense_variant;ORIGIN=1;Pangolin=ENSG00000142655.13|15:0.0|22:-0.01
chr1	10599315	580218	G	A	.	.	ALLELEID=556544;CLNDN=Peroxisome_biogenesis_disorder,_complementation_group_K;CLNDISDB=MedGen:C1866257;CLNHGVS=NC_000001.11:g.10599315G>A;CLNREVSTAT=criteria_provided,_single_submitter;CLNSIG=Uncertain_significance;CLNVC=single_nucleotide_variant;CLNVCSO=SO:0001483;GENEINFO=PEX14:5195;MC=SO:0001583|missense_variant;ORIGIN=1;RS=1557866347;Pangolin=ENSG00000142655.13|8:0.01|1:-0.0
chr1	10599335	95143	C	G	.	.	AF_ESP=0.00115;AF_EXAC=0.00028;AF_TGP=0.0016;ALLELEID=101043;CLNDN=Peroxisome_biogenesis_disorder,_complementation_group_K|not_provided;CLNDISDB=MedGen:C1866257|MedGen:CN517202;CLNHGVS=NC_000001.11:g.10599335C>G;CLNREVSTAT=criteria_provided,_conflicting_interpretations;CLNSIG=Conflicting_interpretations_of_pathogenicity;CLNSIGCONF=Benign(1),Uncertain_significance(1);CLNVC=single_nucleotide_variant;CLNVCSO=SO:0001483;GENEINFO=PEX14:5195;MC=SO:0001819|synonymous_variant;ORIGIN=1;RS=146359055;Pangolin=ENSG00000142655.13|31:0.01|-12:-0.01
chr1	10599337	964029	A	G	.	.	ALLELEID=941349;CLNDN=Peroxisome_biogenesis_disorder,_complementation_group_K;CLNDISDB=MedGen:C1866257;CLNHGVS=NC_000001.11:g.10599337A>G;CLNREVSTAT=criteria_provided,_single_submitter;CLNSIG=Uncertain_significance;CLNVC=single_nucleotide_variant;CLNVCSO=SO:0001483;GENEINFO=PEX14:5195;MC=SO:0001583|missense_variant;ORIGIN=1;Pangolin=ENSG00000142655.13|29:0.01|-14:-0.0
chr1	10599342	291673	C	G	.	.	AF_ESP=8e-05;AF_EXAC=5e-05;ALLELEID=275820;CLNDN=Peroxisome_biogenesis_disorder_13A|Peroxisome_biogenesis_disorder,_complementation_group_K|not_provided;CLNDISDB=MONDO:MONDO:0013952,MedGen:C3554004,OMIM:614887|MedGen:C1866257|MedGen:CN517202;CLNHGVS=NC_000001.11:g.10599342C>G;CLNREVSTAT=criteria_provided,_multiple_submitters,_no_conflicts;CLNSIG=Uncertain_significance;CLNVC=single_nucleotide_variant;CLNVCSO=SO:0001483;CLNVI=Illumina_Clinical_Services_Laboratory,Illumina:780433;GENEINFO=PEX14:5195;MC=SO:0001583|missense_variant;ORIGIN=1;RS=199525137;Pangolin=ENSG00000142655.13|24:0.01|-19:-0.01
chr1	10599354	1056065	T	G	.	.	ALLELEID=1039328;CLNDN=Peroxisome_biogenesis_disorder,_complementation_group_K;CLNDISDB=MedGen:C1866257;CLNHGVS=NC_000001.11:g.10599354T>G;CLNREVSTAT=criteria_provided,_single_submitter;CLNSIG=Uncertain_significance;CLNVC=single_nucleotide_variant;CLNVCSO=SO:0001483;GENEINFO=PEX14:5195;MC=SO:0001583|missense_variant;ORIGIN=1;Pangolin=ENSG00000142655.13|-31:0.0|12:-0.0
chr1	10599365	291674	C	T	.	.	AF_ESP=8e-05;AF_EXAC=2e-05;ALLELEID=275821;CLNDN=Peroxisome_biogenesis_disorder_13A|Peroxisome_biogenesis_disorder,_complementation_group_K;CLNDISDB=MONDO:MONDO:0013952,MedGen:C3554004,OMIM:614887|MedGen:C1866257;CLNHGVS=NC_000001.11:g.10599365C>T;CLNREVSTAT=criteria_provided,_multiple_submitters,_no_conflicts;CLNSIG=Uncertain_significance;CLNVC=single_nucleotide_variant;CLNVCSO=SO:0001483;CLNVI=Illumina_Clinical_Services_Laboratory,Illumina:817991;GENEINFO=PEX14:5195;MC=SO:0001819|synonymous_variant;ORIGIN=1;RS=371473184;Pangolin=ENSG00000142655.13|-42:0.02|1:-0.03
chr1	10618324	288364	G	A	.	.	AF_TGP=0.0006;ALLELEID=272601;CLNDN=Peroxisome_biogenesis_disorder,_complementation_group_K|not_provided;CLNDISDB=MedGen:C1866257|MedGen:CN517202;CLNHGVS=NC_000001.11:g.10618324G>A;CLNREVSTAT=criteria_provided,_conflicting_interpretations;CLNSIG=Conflicting_interpretations_of_pathogenicity;CLNSIGCONF=Likely_benign(1),Uncertain_significance(1);CLNVC=single_nucleotide_variant;CLNVCSO=SO:0001483;GENEINFO=PEX14:5195;MC=SO:0001627|intron_variant;ORIGIN=1;RS=112851814;Pangolin=ENSG00000142655.13|17:0.0|8:-0.0
chr1	10618324	498956	G	T	.	.	AF_ESP=0.00054;AF_TGP=0.0008;ALLELEID=490380;CLNDN=not_provided;CLNDISDB=MedGen:CN517202;CLNHGVS=NC_000001.11:g.10618324G>T;CLNREVSTAT=criteria_provided,_single_submitter;CLNSIG=Uncertain_significance;CLNVC=single_nucleotide_variant;CLNVCSO=SO:0001483;GENEINFO=PEX14:5195;MC=SO:0001627|intron_variant;ORIGIN=1;RS=112851814;Pangolin=ENSG00000142655.13|17:0.0|-30:-0.0
chr1	10618336	596112	C	T	.	.	AF_EXAC=2e-05;AF_TGP=0.0004;ALLELEID=587173;CLNDN=not_provided;CLNDISDB=MedGen:CN517202;CLNHGVS=NC_000001.11:g.10618336C>T;CLNREVSTAT=criteria_provided,_single_submitter;CLNSIG=Uncertain_significance;CLNVC=single_nucleotide_variant;CLNVCSO=SO:0001483;GENEINFO=PEX14:5195;MC=SO:0001819|synonymous_variant;ORIGIN=1;RS=199552789;Pangolin=ENSG00000142655.13|5:0.0|-4:-0.0
chr1	10618344	1024216	C	T	.	.	ALLELEID=1002001;CLNDN=Peroxisome_biogenesis_disorder,_complementation_group_K;CLNDISDB=MedGen:C1866257;CLNHGVS=NC_000001.11:g.10618344C>T;CLNREVSTAT=criteria_provided,_single_submitter;CLNSIG=Uncertain_significance;CLNVC=single_nucleotide_variant;CLNVCSO=SO:0001483;GENEINFO=PEX14:5195;MC=SO:0001583|missense_variant;ORIGIN=1;Pangolin=ENSG00000142655.13|-12:0.0|-3:-0.0
chr1	10618347	595674	G	A	.	.	AF_EXAC=5e-05;ALLELEID=586736;CLNDN=not_provided;CLNDISDB=MedGen:CN517202;CLNHGVS=NC_000001.11:g.10618347G>A;CLNREVSTAT=criteria_provided,_single_submitter;CLNSIG=Uncertain_significance;CLNVC=single_nucleotide_variant;CLNVCSO=SO:0001483;GENEINFO=PEX14:5195;MC=SO:0001583|missense_variant;ORIGIN=1;RS=754085368;Pangolin=ENSG00000142655.13|-15:0.0|-15:-0.0
chr1	10618363	595671	C	T	.	.	AF_EXAC=2e-05;ALLELEID=586733;CLNDN=not_provided;CLNDISDB=MedGen:CN517202;CLNHGVS=NC_000001.11:g.10618363C>T;CLNREVSTAT=criteria_provided,_single_submitter;CLNSIG=Uncertain_significance;CLNVC=single_nucleotide_variant;CLNVCSO=SO:0001483;GENEINFO=PEX14:5195;MC=SO:0001819|synonymous_variant;ORIGIN=1;RS=772527603;Pangolin=ENSG00000142655.13|-31:0.0|-31:-0.0
chr1	10618364	947917	G	A	.	.	ALLELEID=921560;CLNDN=Peroxisome_biogenesis_disorder,_complementation_group_K;CLNDISDB=MedGen:C1866257;CLNHGVS=NC_000001.11:g.10618364G>A;CLNREVSTAT=criteria_provided,_single_submitter;CLNSIG=Uncertain_significance;CLNVC=single_nucleotide_variant;CLNVCSO=SO:0001483;GENEINFO=PEX14:5195;MC=SO:0001583|missense_variant;ORIGIN=1;Pangolin=ENSG00000142655.13|-32:0.0|-38:-0.0
chr1	10618393	95144	A	G	.	.	AF_ESP=0.00023;AF_EXAC=0.00014;ALLELEID=101044;CLNDN=Peroxisome_biogenesis_disorder_13A|Peroxisome_biogenesis_disorder,_complementation_group_K|not_provided;CLNDISDB=MONDO:MONDO:0013952,MedGen:C3554004,OMIM:614887|MedGen:C1866257|MedGen:CN517202;CLNHGVS=NC_000001.11:g.10618393A>G;CLNREVSTAT=criteria_provided,_conflicting_interpretations;CLNSIG=Conflicting_interpretations_of_pathogenicity;CLNSIGCONF=Likely_benign(1),Uncertain_significance(2);CLNVC=single_nucleotide_variant;CLNVCSO=SO:0001483;CLNVI=Illumina_Clinical_Services_Laboratory,Illumina:806023;GENEINFO=PEX14:5195;MC=SO:0001819|synonymous_variant;ORIGIN=1;RS=148479162;Pangolin=ENSG00000142655.13|24:0.0|24:-0.0
chr1	10618414	291675	C	T	.	.	AF_ESP=0.00023;AF_EXAC=0.00066;ALLELEID=275965;CLNDN=Peroxisome_biogenesis_disorder_13A|Peroxisome_biogenesis_disorder,_complementation_group_K|not_provided;CLNDISDB=MONDO:MONDO:0013952,MedGen:C3554004,OMIM:614887|MedGen:C1866257|MedGen:CN517202;CLNHGVS=NC_000001.11:g.10618414C>T;CLNREVSTAT=criteria_provided,_conflicting_interpretations;CLNSIG=Conflicting_interpretations_of_pathogenicity;CLNSIGCONF=Likely_benign(1),Uncertain_significance(2);CLNVC=single_nucleotide_variant;CLNVCSO=SO:0001483;CLNVI=Illumina_Clinical_Services_Laboratory,Illumina:234;GENEINFO=PEX14:5195;MC=SO:0001819|synonymous_variant;ORIGIN=1;RS=372630614;Pangolin=ENSG00000142655.13|3:0.0|27:-0.0
chr1	10618415	933339	A	G	.	.	ALLELEID=929932;CLNDN=Peroxisome_biogenesis_disorder,_complementation_group_K;CLNDISDB=MedGen:C1866257;CLNHGVS=NC_000001.11:g.10618415A>G;CLNREVSTAT=criteria_provided,_single_submitter;CLNSIG=Uncertain_significance;CLNVC=single_nucleotide_variant;CLNVCSO=SO:0001483;GENEINFO=PEX14:5195;MC=SO:0001583|missense_variant;ORIGIN=1;Pangolin=ENSG00000142655.13|26:0.0|2:-0.0
chr1	10623029	501156	T	C	.	.	ALLELEID=492580;CLNDN=not_provided;CLNDISDB=MedGen:CN517202;CLNHGVS=NC_000001.11:g.10623029T>C;CLNREVSTAT=criteria_provided,_single_submitter;CLNSIG=Uncertain_significance;CLNVC=single_nucleotide_variant;CLNVCSO=SO:0001483;GENEINFO=PEX14:5195;MC=SO:0001583|missense_variant;ORIGIN=1;RS=1553121467;Pangolin=ENSG00000142655.13|-10:0.0|-4:-0.0
chr1	10623045	499392	C	T	.	.	AF_EXAC=2e-05;ALLELEID=490816;CLNDN=not_provided;CLNDISDB=MedGen:CN517202;CLNHGVS=NC_000001.11:g.10623045C>T;CLNREVSTAT=criteria_provided,_single_submitter;CLNSIG=Uncertain_significance;CLNVC=single_nucleotide_variant;CLNVCSO=SO:0001483;GENEINFO=PEX14:5195;MC=SO:0001819|synonymous_variant;ORIGIN=1;RS=775297789;Pangolin=ENSG00000142655.13|-20:0.0|-26:-0.0
chr1	10623046	953377	G	A	.	.	ALLELEID=941350;CLNDN=Peroxisome_biogenesis_disorder,_complementation_group_K;CLNDISDB=MedGen:C1866257;CLNHGVS=NC_000001.11:g.10623046G>A;CLNREVSTAT=criteria_provided,_single_submitter;CLNSIG=Uncertain_significance;CLNVC=single_nucleotide_variant;CLNVCSO=SO:0001483;GENEINFO=PEX14:5195;MC=SO:0001583|missense_variant;ORIGIN=1;Pangolin=ENSG00000142655.13|2:0.0|-27:-0.0
chr1	10623050	595683	G	A	.	.	AF_ESP=0.00046;AF_TGP=0.0002;ALLELEID=586745;CLNDN=Peroxisome_biogenesis_disorder,_complementation_group_K|not_provided;CLNDISDB=MedGen:C1866257|MedGen:CN517202;CLNHGVS=NC_000001.11:g.10623050G>A;CLNREVSTAT=criteria_provided,_multiple_submitters,_no_conflicts;CLNSIG=Uncertain_significance;CLNVC=single_nucleotide_variant;CLNVCSO=SO:0001483;GENEINFO=PEX14:5195;MC=SO:0001583|missense_variant;ORIGIN=1;RS=147683525;Pangolin=ENSG00000142655.13|-25:0.0|-31:-0.01
chr1	10623059	861009	G	A	.	.	ALLELEID=822467;CLNDN=Peroxisome_biogenesis_disorder,_complementation_group_K;CLNDISDB=MedGen:C1866257;CLNHGVS=NC_000001.11:g.10623059G>A;CLNREVSTAT=criteria_provided,_single_submitter;CLNSIG=Uncertain_significance;CLNVC=single_nucleotide_variant;CLNVCSO=SO:0001483;GENEINFO=PEX14:5195;MC=SO:0001583|missense_variant;ORIGIN=1;Pangolin=ENSG00000142655.13|-40:0.01|1:-0.0
chr1	10623068	499058	T	G	.	.	AF_EXAC=1e-05;ALLELEID=490482;CLNDN=not_provided;CLNDISDB=MedGen:CN517202;CLNHGVS=NC_000001.11:g.10623068T>G;CLNREVSTAT=criteria_provided,_single_submitter;CLNSIG=Uncertain_significance;CLNVC=single_nucleotide_variant;CLNVCSO=SO:0001483;GENEINFO=PEX14:5195;MC=SO:0001583|missense_variant;ORIGIN=1;RS=766372356;Pangolin=ENSG00000142655.13|-49:0.01|-43:-0.0
chr1	10623085	285505	G	A	.	.	AF_ESP=0.00046;AF_EXAC=0.00011;ALLELEID=269742;CLNDN=not_provided;CLNDISDB=MedGen:CN517202;CLNHGVS=NC_000001.11:g.10623085G>A;CLNREVSTAT=criteria_provided,_single_submitter;CLNSIG=Uncertain_significance;CLNVC=single_nucleotide_variant;CLNVCSO=SO:0001483;GENEINFO=PEX14:5195;MC=SO:0001583|missense_variant;ORIGIN=1;RS=145888212;Pangolin=ENSG00000142655.13|36:0.0|0:-0.0
chr1	10623108	95146	C	A	.	.	AF_ESP=0.00015;AF_TGP=0.0004;ALLELEID=101046;CLNDN=Peroxisome_biogenesis_disorder_13A|Peroxisome_biogenesis_disorder,_complementation_group_K|not_provided;CLNDISDB=MONDO:MONDO:0013952,MedGen:C3554004,OMIM:614887|MedGen:C1866257|MedGen:CN517202;CLNHGVS=NC_000001.11:g.10623108C>A;CLNREVSTAT=criteria_provided,_multiple_submitters,_no_conflicts;CLNSIG=Uncertain_significance;CLNVC=single_nucleotide_variant;CLNVCSO=SO:0001483;CLNVI=Illumina_Clinical_Services_Laboratory,Illumina:602741;GENEINFO=PEX14:5195;MC=SO:0001583|missense_variant;ORIGIN=1;RS=145867351;Pangolin=ENSG00000142655.13|0:0.0|13:-0.0
chr1	10623108	285256	C	T	.	.	ALLELEID=269493;CLNDN=not_provided;CLNDISDB=MedGen:CN517202;CLNHGVS=NC_000001.11:g.10623108C>T;CLNREVSTAT=criteria_provided,_single_submitter;CLNSIG=Uncertain_significance;CLNVC=single_nucleotide_variant;CLNVCSO=SO:0001483;GENEINFO=PEX14:5195;MC=SO:0001819|synonymous_variant;ORIGIN=1;RS=145867351;Pangolin=ENSG00000142655.13|13:0.0|13:-0.0
chr1	10624326	876453	C	T	.	.	ALLELEID=864954;CLNDN=Peroxisome_biogenesis_disorder_13A;CLNDISDB=MONDO:MONDO:0013952,MedGen:C3554004,OMIM:614887;CLNHGVS=NC_000001.11:g.10624326C>T;CLNREVSTAT=criteria_provided,_single_submitter;CLNSIG=Uncertain_significance;CLNVC=single_nucleotide_variant;CLNVCSO=SO:0001483;CLNVI=Illumina_Clinical_Services_Laboratory,Illumina:943456;GENEINFO=PEX14:5195;MC=SO:0001627|intron_variant;ORIGIN=1;Pangolin=ENSG00000142655.13|14:0.01|49:-0.04
chr1	10624368	598254	C	T	.	.	AF_EXAC=0.0008;AF_TGP=0.0018;ALLELEID=589315;CLNDN=Peroxisome_biogenesis_disorder_13A|not_specified;CLNDISDB=MONDO:MONDO:0013952,MedGen:C3554004,OMIM:614887|MedGen:CN169374;CLNHGVS=NC_000001.11:g.10624368C>T;CLNREVSTAT=criteria_provided,_conflicting_interpretations;CLNSIG=Conflicting_interpretations_of_pathogenicity;CLNSIGCONF=Likely_benign(1),Uncertain_significance(1);CLNVC=single_nucleotide_variant;CLNVCSO=SO:0001483;CLNVI=Illumina_Clinical_Services_Laboratory,Illumina:1354828;GENEINFO=PEX14:5195;MC=SO:0001819|synonymous_variant;ORIGIN=1;RS=543843635;Pangolin=ENSG00000142655.13|7:0.12|-28:-0.01
chr1	10624369	559024	G	T	.	.	ALLELEID=549497;CLNDN=Peroxisome_biogenesis_disorder,_complementation_group_K|not_provided;CLNDISDB=MedGen:C1866257|MedGen:CN517202;CLNHGVS=NC_000001.11:g.10624369G>T;CLNREVSTAT=criteria_provided,_single_submitter;CLNSIG=Uncertain_significance;CLNVC=single_nucleotide_variant;CLNVCSO=SO:0001483;GENEINFO=PEX14:5195;MC=SO:0001583|missense_variant;ORIGIN=1;RS=200019568;Pangolin=ENSG00000142655.13|6:0.59|-29:-0.09
chr1	10624395	595402	G	A	.	.	ALLELEID=586464;CLNDN=not_provided;CLNDISDB=MedGen:CN517202;CLNHGVS=NC_000001.11:g.10624395G>A;CLNREVSTAT=criteria_provided,_single_submitter;CLNSIG=Uncertain_significance;CLNVC=single_nucleotide_variant;CLNVCSO=SO:0001483;GENEINFO=PEX14:5195;MC=SO:0001819|synonymous_variant;ORIGIN=1;RS=1557438039;Pangolin=ENSG00000142655.13|-47:0.0|-20:-0.0
chr1	10624408	418404	G	C	.	.	AF_EXAC=2e-05;ALLELEID=404874;CLNDN=not_provided;CLNDISDB=MedGen:CN517202;CLNHGVS=NC_000001.11:g.10624408G>C;CLNREVSTAT=criteria_provided,_single_submitter;CLNSIG=Uncertain_significance;CLNVC=single_nucleotide_variant;CLNVCSO=SO:0001483;GENEINFO=PEX14:5195;MC=SO:0001583|missense_variant;ORIGIN=1;RS=543130270;Pangolin=ENSG00000142655.13|29:0.0|-33:-0.01
chr1	10624419	291192	C	T	.	.	AF_ESP=0.00015;AF_EXAC=0.00026;AF_TGP=0.0006;ALLELEID=275429;CLNDN=Peroxisome_biogenesis_disorder,_complementation_group_K|not_provided;CLNDISDB=MedGen:C1866257|MedGen:CN517202;CLNHGVS=NC_000001.11:g.10624419C>T;CLNREVSTAT=criteria_provided,_conflicting_interpretations;CLNSIG=Conflicting_interpretations_of_pathogenicity;CLNSIGCONF=Likely_benign(1),Uncertain_significance(1);CLNVC=single_nucleotide_variant;CLNVCSO=SO:0001483;GENEINFO=PEX14:5195;MC=SO:0001819|synonymous_variant;ORIGIN=1;RS=147210317;Pangolin=ENSG00000142655.13|-44:0.0|-44:-0.01
chr1	10624426	498838	G	A	.	.	ALLELEID=490262;CLNDN=not_provided;CLNDISDB=MedGen:CN517202;CLNHGVS=NC_000001.11:g.10624426G>A;CLNREVSTAT=criteria_provided,_single_submitter;CLNSIG=Uncertain_significance;CLNVC=single_nucleotide_variant;CLNVCSO=SO:0001483;GENEINFO=PEX14:5195;MC=SO:0001583|missense_variant;ORIGIN=1;RS=1302361139;Pangolin=ENSG00000142655.13|48:0.01|11:-0.0
chr1	10624427	198515	C	G	.	.	AF_ESP=0.00077;AF_EXAC=0.00066;ALLELEID=195676;CLNDN=Peroxisome_biogenesis_disorder_13A|Peroxisome_biogenesis_disorder,_complementation_group_K|not_provided;CLNDISDB=MONDO:MONDO:0013952,MedGen:C3554004,OMIM:614887|MedGen:C1866257|MedGen:CN517202;CLNHGVS=NC_000001.11:g.10624427C>G;CLNREVSTAT=criteria_provided,_conflicting_interpretations;CLNSIG=Conflicting_interpretations_of_pathogenicity;CLNSIGCONF=Likely_benign(1),Uncertain_significance(2);CLNVC=single_nucleotide_variant;CLNVCSO=SO:0001483;GENEINFO=PEX14:5195;MC=SO:0001583|missense_variant;ORIGIN=1;RS=147706488;Pangolin=ENSG00000142655.13|47:0.02|10:-0.0
chr1	10624429	935142	G	A	.	.	ALLELEID=929933;CLNDN=Peroxisome_biogenesis_disorder,_complementation_group_K;CLNDISDB=MedGen:C1866257;CLNHGVS=NC_000001.11:g.10624429G>A;CLNREVSTAT=criteria_provided,_single_submitter;CLNSIG=Uncertain_significance;CLNVC=single_nucleotide_variant;CLNVCSO=SO:0001483;GENEINFO=PEX14:5195;MC=SO:0001583|missense_variant;ORIGIN=1;Pangolin=ENSG00000142655.13|8:0.01|45:-0.01
chr1	10624441	960358	C	A	.	.	ALLELEID=959516;CLNDN=Peroxisome_biogenesis_disorder,_complementation_group_K;CLNDISDB=MedGen:C1866257;CLNHGVS=NC_000001.11:g.10624441C>A;CLNREVSTAT=criteria_provided,_single_submitter;CLNSIG=Uncertain_significance;CLNVC=single_nucleotide_variant;CLNVCSO=SO:0001483;GENEINFO=PEX14:5195;MC=SO:0001627|intron_variant;ORIGIN=1;Pangolin=ENSG00000142655.13|-4:0.01|33:-0.06
chr1	10627288	998966	A	C	.	.	ALLELEID=986783;CLNDN=Peroxisome_biogenesis_disorder,_complementation_group_K;CLNDISDB=MedGen:C1866257;CLNHGVS=NC_000001.11:g.10627288A>C;CLNREVSTAT=criteria_provided,_single_submitter;CLNSIG=Uncertain_significance;CLNVC=single_nucleotide_variant;CLNVCSO=SO:0001483;GENEINFO=PEX14:5195;MC=SO:0001583|missense_variant;ORIGIN=1;Pangolin=ENSG00000142655.13|1:0.0|-16:-0.06
chr1	10627288	501353	A	G	.	.	AF_ESP=0.00092;AF_TGP=0.0008;ALLELEID=492777;CLNDN=Peroxisome_biogenesis_disorder,_complementation_group_K|not_provided;CLNDISDB=MedGen:C1866257|MedGen:CN517202;CLNHGVS=NC_000001.11:g.10627288A>G;CLNREVSTAT=criteria_provided,_conflicting_interpretations;CLNSIG=Conflicting_interpretations_of_pathogenicity;CLNSIGCONF=Likely_benign(1),Uncertain_significance(1);CLNVC=single_nucleotide_variant;CLNVCSO=SO:0001483;GENEINFO=PEX14:5195;MC=SO:0001583|missense_variant;ORIGIN=1;RS=142285791;Pangolin=ENSG00000142655.13|1:0.0|-16:-0.02
chr1	10627312	876454	T	C	.	.	ALLELEID=861851;CLNDN=Peroxisome_biogenesis_disorder_13A;CLNDISDB=MONDO:MONDO:0013952,MedGen:C3554004,OMIM:614887;CLNHGVS=NC_000001.11:g.10627312T>C;CLNREVSTAT=criteria_provided,_single_submitter;CLNSIG=Uncertain_significance;CLNVC=single_nucleotide_variant;CLNVCSO=SO:0001483;CLNVI=Illumina_Clinical_Services_Laboratory,Illumina:1650495;GENEINFO=PEX14:5195;MC=SO:0001583|missense_variant;ORIGIN=1;Pangolin=ENSG00000142655.13|12:0.0|-40:-0.02
chr1	10627317	594069	G	A	.	.	AF_EXAC=2e-05;ALLELEID=585132;CLNDN=not_provided;CLNDISDB=MedGen:CN517202;CLNHGVS=NC_000001.11:g.10627317G>A;CLNREVSTAT=criteria_provided,_single_submitter;CLNSIG=Uncertain_significance;CLNVC=single_nucleotide_variant;CLNVCSO=SO:0001483;GENEINFO=PEX14:5195;MC=SO:0001583|missense_variant;ORIGIN=1;RS=777737482;Pangolin=ENSG00000142655.13|7:0.01|-45:-0.19
chr1	10627329	864642	G	A	.	.	ALLELEID=822468;CLNDN=Peroxisome_biogenesis_disorder,_complementation_group_K;CLNDISDB=MedGen:C1866257;CLNHGVS=NC_000001.11:g.10627329G>A;CLNREVSTAT=criteria_provided,_single_submitter;CLNSIG=Uncertain_significance;CLNVC=single_nucleotide_variant;CLNVCSO=SO:0001483;GENEINFO=PEX14:5195;MC=SO:0001583|missense_variant;ORIGIN=1;Pangolin=ENSG00000142655.13|3:0.0|34:-0.13
chr1	10629546	595460	A	G	.	.	AF_ESP=0.00023;AF_EXAC=0.0001;ALLELEID=586522;CLNDN=Peroxisome_biogenesis_disorder,_complementation_group_K|not_provided;CLNDISDB=MedGen:C1866257|MedGen:CN517202;CLNHGVS=NC_000001.11:g.10629546A>G;CLNREVSTAT=criteria_provided,_conflicting_interpretations;CLNSIG=Conflicting_interpretations_of_pathogenicity;CLNSIGCONF=Likely_benign(1),Uncertain_significance(1);CLNVC=single_nucleotide_variant;CLNVCSO=SO:0001483;GENEINFO=PEX14:5195;MC=SO:0001819|synonymous_variant;ORIGIN=1;RS=145899844;Pangolin=ENSG00000142655.13|-15:0.0|-12:-0.01
chr1	10629560	970080	C	T	.	.	ALLELEID=952001;CLNDN=Peroxisome_biogenesis_disorder,_complementation_group_K;CLNDISDB=MedGen:C1866257;CLNHGVS=NC_000001.11:g.10629560C>T;CLNREVSTAT=criteria_provided,_single_submitter;CLNSIG=Uncertain_significance;CLNVC=single_nucleotide_variant;CLNVCSO=SO:0001483;GENEINFO=PEX14:5195;MC=SO:0001583|missense_variant;ORIGIN=1;Pangolin=ENSG00000142655.13|20:0.01|-26:-0.0
chr1	10629605	956875	C	T	.	.	ALLELEID=941351;CLNDN=Peroxisome_biogenesis_disorder,_complementation_group_K;CLNDISDB=MedGen:C1866257;CLNHGVS=NC_000001.11:g.10629605C>T;CLNREVSTAT=criteria_provided,_single_submitter;CLNSIG=Uncertain_significance;CLNVC=single_nucleotide_variant;CLNVCSO=SO:0001483;GENEINFO=PEX14:5195;MC=SO:0001583|missense_variant;ORIGIN=1;Pangolin=ENSG00000142655.13|-25:0.0|46:-0.0
chr1	10629615	858317	G	A	.	.	ALLELEID=822469;CLNDN=Peroxisome_biogenesis_disorder,_complementation_group_K;CLNDISDB=MedGen:C1866257;CLNHGVS=NC_000001.11:g.10629615G>A;CLNREVSTAT=criteria_provided,_single_submitter;CLNSIG=Uncertain_significance;CLNVC=single_nucleotide_variant;CLNVCSO=SO:0001483;GENEINFO=PEX14:5195;MC=SO:0001819|synonymous_variant;ORIGIN=1;Pangolin=ENSG00000142655.13|-6:0.01|36:-0.0
chr1	10629619	800261	G	A	.	.	AF_ESP=0.00031;AF_EXAC=0.00012;AF_TGP=0.0002;ALLELEID=780254;CLNDN=Peroxisome_biogenesis_disorder_13A|Peroxisome_biogenesis_disorder,_complementation_group_K;CLNDISDB=MONDO:MONDO:0013952,MedGen:C3554004,OMIM:614887|MedGen:C1866257;CLNHGVS=NC_000001.11:g.10629619G>A;CLNREVSTAT=criteria_provided,_conflicting_interpretations;CLNSIG=Conflicting_interpretations_of_pathogenicity;CLNSIGCONF=Likely_benign(1),Uncertain_significance(1);CLNVC=single_nucleotide_variant;CLNVCSO=SO:0001483;CLNVI=Illumina_Clinical_Services_Laboratory,Illumina:727439;GENEINFO=PEX14:5195;MC=SO:0001583|missense_variant;ORIGIN=1;RS=143378690;Pangolin=ENSG00000142655.13|32:0.0|-1:-0.0
chr1	10629648	286053	A	G	.	.	AF_ESP=0.00546;AF_EXAC=0.00348;AF_TGP=0.0026;ALLELEID=270290;CLNDN=Peroxisome_biogenesis_disorder_13A|Peroxisome_biogenesis_disorder,_complementation_group_K|not_specified;CLNDISDB=MONDO:MONDO:0013952,MedGen:C3554004,OMIM:614887|MedGen:C1866257|MedGen:CN169374;CLNHGVS=NC_000001.11:g.10629648A>G;CLNREVSTAT=criteria_provided,_conflicting_interpretations;CLNSIG=Conflicting_interpretations_of_pathogenicity;CLNSIGCONF=Benign(1),Likely_benign(1),Uncertain_significance(1);CLNVC=single_nucleotide_variant;CLNVCSO=SO:0001483;CLNVI=Illumina_Clinical_Services_Laboratory,Illumina:277426;GENEINFO=PEX14:5195;MC=SO:0001819|synonymous_variant;ORIGIN=1;RS=41274484;Pangolin=ENSG00000142655.13|3:0.0|1:-0.0
chr1	10629660	500950	C	T	.	.	AF_EXAC=6e-05;ALLELEID=492374;CLNDN=not_provided;CLNDISDB=MedGen:CN517202;CLNHGVS=NC_000001.11:g.10629660C>T;CLNREVSTAT=criteria_provided,_single_submitter;CLNSIG=Uncertain_significance;CLNVC=single_nucleotide_variant;CLNVCSO=SO:0001483;GENEINFO=PEX14:5195;MC=SO:0001819|synonymous_variant;ORIGIN=1;RS=757658916;Pangolin=ENSG00000142655.13|-9:0.0|-11:-0.0
chr1	10629667	856265	ACGT	A	.	.	ALLELEID=822470;CLNDN=Peroxisome_biogenesis_disorder,_complementation_group_K;CLNDISDB=MedGen:C1866257;CLNHGVS=NC_000001.11:g.10629669_10629671GTC[1];CLNREVSTAT=criteria_provided,_single_submitter;CLNSIG=Uncertain_significance;CLNVC=Microsatellite;CLNVCSO=SO:0000289;CLNVI=Invitae:8914768;GENEINFO=PEX14:5195;MC=SO:0001822|inframe_deletion;ORIGIN=1;Pangolin=ENSG00000142655.13|-16:0.01|1:-0.0
chr1	10629669	594012	G	A	.	.	AF_EXAC=3e-05;ALLELEID=585075;CLNDN=not_provided;CLNDISDB=MedGen:CN517202;CLNHGVS=NC_000001.11:g.10629669G>A;CLNREVSTAT=criteria_provided,_single_submitter;CLNSIG=Uncertain_significance;CLNVC=single_nucleotide_variant;CLNVCSO=SO:0001483;GENEINFO=PEX14:5195;MC=SO:0001819|synonymous_variant;ORIGIN=1;RS=572028093;Pangolin=ENSG00000142655.13|-18:0.0|-1:-0.0
chr1	10629671	497954	C	T	.	.	AF_ESP=8e-05;AF_EXAC=6e-05;AF_TGP=0.0006;ALLELEID=489378;CLNDN=Peroxisome_biogenesis_disorder,_complementation_group_K|not_provided;CLNDISDB=MedGen:C1866257|MedGen:CN517202;CLNHGVS=NC_000001.11:g.10629671C>T;CLNREVSTAT=criteria_provided,_multiple_submitters,_no_conflicts;CLNSIG=Uncertain_significance;CLNVC=single_nucleotide_variant;CLNVCSO=SO:0001483;GENEINFO=PEX14:5195;MC=SO:0001583|missense_variant;ORIGIN=1;RS=149801951;Pangolin=ENSG00000142655.13|-20:0.01|8:-0.0
chr1	10629677	167451	C	T	.	.	AF_EXAC=9e-05;ALLELEID=177186;CLNDN=Peroxisome_biogenesis_disorder,_complementation_group_K|not_provided;CLNDISDB=MedGen:C1866257|MedGen:CN517202;CLNHGVS=NC_000001.11:g.10629677C>T;CLNREVSTAT=criteria_provided,_multiple_submitters,_no_conflicts;CLNSIG=Uncertain_significance;CLNVC=single_nucleotide_variant;CLNVCSO=SO:0001483;GENEINFO=PEX14:5195;MC=SO:0001583|missense_variant;ORIGIN=1;RS=727504081;Pangolin=ENSG00000142655.13|-26:0.01|37:-0.0
chr1	10629678	286703	G	A	.	.	AF_ESP=0.00131;AF_EXAC=0.0006;AF_TGP=0.0024;ALLELEID=270940;CLNDN=Peroxisome_biogenesis_disorder_13A|Peroxisome_biogenesis_disorder,_complementation_group_K|not_specified;CLNDISDB=MONDO:MONDO:0013952,MedGen:C3554004,OMIM:614887|MedGen:C1866257|MedGen:CN169374;CLNHGVS=NC_000001.11:g.10629678G>A;CLNREVSTAT=criteria_provided,_conflicting_interpretations;CLNSIG=Conflicting_interpretations_of_pathogenicity;CLNSIGCONF=Benign(1),Likely_benign(1),Uncertain_significance(1);CLNVC=single_nucleotide_variant;CLNVCSO=SO:0001483;CLNVI=Illumina_Clinical_Services_Laboratory,Illumina:684024;GENEINFO=PEX14:5195;MC=SO:0001819|synonymous_variant;ORIGIN=1;RS=143412169;Pangolin=ENSG00000142655.13|2:0.0|36:-0.0
chr1	10629706	1008283	G	GGCTCCA	.	.	ALLELEID=986784;CLNDN=Peroxisome_biogenesis_disorder,_complementation_group_K;CLNDISDB=MedGen:C1866257;CLNHGVS=NC_000001.11:g.10629707_10629712dup;CLNREVSTAT=criteria_provided,_single_submitter;CLNSIG=Uncertain_significance;CLNVC=Duplication;CLNVCSO=SO:1000035;CLNVI=Invitae:11318201;GENEINFO=PEX14:5195;MC=SO:0001821|inframe_insertion;ORIGIN=1;Pangolin=ENSG00000142655.13|14:0.01|20:-0.0
chr1	10629708	291679	C	G	.	.	AF_EXAC=6e-05;ALLELEID=275969;CLNDN=Peroxisome_biogenesis_disorder_13A;CLNDISDB=MONDO:MONDO:0013952,MedGen:C3554004,OMIM:614887;CLNHGVS=NC_000001.11:g.10629708C>G;CLNREVSTAT=criteria_provided,_single_submitter;CLNSIG=Uncertain_significance;CLNVC=single_nucleotide_variant;CLNVCSO=SO:0001483;CLNVI=Illumina_Clinical_Services_Laboratory,Illumina:453373;GENEINFO=PEX14:5195;MC=SO:0001819|synonymous_variant;ORIGIN=1;RS=201107513;Pangolin=ENSG00000142655.13|12:0.0|6:-0.0
chr1	10629713	839147	C	T	.	.	ALLELEID=822471;CLNDN=Peroxisome_biogenesis_disorder_13A|Peroxisome_biogenesis_disorder,_complementation_group_K;CLNDISDB=MONDO:MONDO:0013952,MedGen:C3554004,OMIM:614887|MedGen:C1866257;CLNHGVS=NC_000001.11:g.10629713C>T;CLNREVSTAT=criteria_provided,_multiple_submitters,_no_conflicts;CLNSIG=Uncertain_significance;CLNVC=single_nucleotide_variant;CLNVCSO=SO:0001483;CLNVI=Illumina_Clinical_Services_Laboratory,Illumina:786188;GENEINFO=PEX14:5195;MC=SO:0001583|missense_variant;ORIGIN=1;Pangolin=ENSG00000142655.13|7:0.0|1:-0.0
chr1	10629714	755301	G	T	.	.	AF_ESP=8e-05;ALLELEID=761035;CLNDN=Peroxisome_biogenesis_disorder_13A|not_provided;CLNDISDB=MONDO:MONDO:0013952,MedGen:C3554004,OMIM:614887|MedGen:CN517202;CLNHGVS=NC_000001.11:g.10629714G>T;CLNREVSTAT=criteria_provided,_conflicting_interpretations;CLNSIG=Conflicting_interpretations_of_pathogenicity;CLNSIGCONF=Likely_benign(1),Uncertain_significance(1);CLNVC=single_nucleotide_variant;CLNVCSO=SO:0001483;CLNVI=Illumina_Clinical_Services_Laboratory,Illumina:1662003;GENEINFO=PEX14:5195;MC=SO:0001819|synonymous_variant;ORIGIN=1;RS=371329619;Pangolin=ENSG00000142655.13|6:0.0|0:-0.01
chr1	10629735	597486	C	G	.	.	ALLELEID=588547;CLNDN=not_provided;CLNDISDB=MedGen:CN517202;CLNHGVS=NC_000001.11:g.10629735C>G;CLNREVSTAT=criteria_provided,_single_submitter;CLNSIG=Uncertain_significance;CLNVC=single_nucleotide_variant;CLNVCSO=SO:0001483;GENEINFO=PEX14:5195;MC=SO:0001819|synonymous_variant;ORIGIN=1;RS=928631810;Pangolin=ENSG00000142655.13|-21:0.0|42:-0.01
chr1	10629736	291680	C	T	.	.	ALLELEID=275997;CLNDN=Peroxisome_biogenesis_disorder_13A;CLNDISDB=MONDO:MONDO:0013952,MedGen:C3554004,OMIM:614887;CLNHGVS=NC_000001.11:g.10629736C>T;CLNREVSTAT=criteria_provided,_single_submitter;CLNSIG=Uncertain_significance;CLNVC=single_nucleotide_variant;CLNVCSO=SO:0001483;CLNVI=Illumina_Clinical_Services_Laboratory,Illumina:234245;GENEINFO=PEX14:5195;MC=SO:0001583|missense_variant;ORIGIN=1;RS=886045017;Pangolin=ENSG00000142655.13|42:0.0|41:-0.0
chr1	10629741	873557	G	T	.	.	ALLELEID=861852;CLNDN=Peroxisome_biogenesis_disorder_13A;CLNDISDB=MONDO:MONDO:0013952,MedGen:C3554004,OMIM:614887;CLNHGVS=NC_000001.11:g.10629741G>T;CLNREVSTAT=criteria_provided,_single_submitter;CLNSIG=Uncertain_significance;CLNVC=single_nucleotide_variant;CLNVCSO=SO:0001483;CLNVI=Illumina_Clinical_Services_Laboratory,Illumina:898158;GENEINFO=PEX14:5195;MC=SO:0001583|missense_variant;ORIGIN=1;Pangolin=ENSG00000142655.13|48:0.0|36:-0.01
chr1	10629750	497626	C	T	.	.	AF_EXAC=5e-05;ALLELEID=489050;CLNDN=Peroxisome_biogenesis_disorder,_complementation_group_K|not_provided;CLNDISDB=MedGen:C1866257|MedGen:CN517202;CLNHGVS=NC_000001.11:g.10629750C>T;CLNREVSTAT=criteria_provided,_multiple_submitters,_no_conflicts;CLNSIG=Uncertain_significance;CLNVC=single_nucleotide_variant;CLNVCSO=SO:0001483;GENEINFO=PEX14:5195;MC=SO:0001819|synonymous_variant;ORIGIN=1;RS=747580093;Pangolin=ENSG00000142655.13|-2:0.64|27:-0.11
chr1	10629755	940072	G	T	.	.	ALLELEID=929934;CLNDN=Peroxisome_biogenesis_disorder,_complementation_group_K;CLNDISDB=MedGen:C1866257;CLNHGVS=NC_000001.11:g.10629755G>T;CLNREVSTAT=criteria_provided,_single_submitter;CLNSIG=Uncertain_significance;CLNVC=single_nucleotide_variant;CLNVCSO=SO:0001483;GENEINFO=PEX14:5195;MC=SO:0001583|missense_variant;ORIGIN=1;Pangolin=ENSG00000142655.13|22:0.06|-41:-0.0
chr1	10629764	874556	A	T	.	.	ALLELEID=861853;CLNDN=Peroxisome_biogenesis_disorder_13A;CLNDISDB=MONDO:MONDO:0013952,MedGen:C3554004,OMIM:614887;CLNHGVS=NC_000001.11:g.10629764A>T;CLNREVSTAT=criteria_provided,_single_submitter;CLNSIG=Uncertain_significance;CLNVC=single_nucleotide_variant;CLNVCSO=SO:0001483;CLNVI=Illumina_Clinical_Services_Laboratory,Illumina:937902;GENEINFO=PEX14:5195;MC=SO:0001583|missense_variant;ORIGIN=1;Pangolin=ENSG00000142655.13|-50:0.0|13:-0.02
chr1	10629765	874557	C	T	.	.	ALLELEID=861854;CLNDN=Peroxisome_biogenesis_disorder_13A;CLNDISDB=MONDO:MONDO:0013952,MedGen:C3554004,OMIM:614887;CLNHGVS=NC_000001.11:g.10629765C>T;CLNREVSTAT=criteria_provided,_single_submitter;CLNSIG=Uncertain_significance;CLNVC=single_nucleotide_variant;CLNVCSO=SO:0001483;CLNVI=Illumina_Clinical_Services_Laboratory,Illumina:609296;GENEINFO=PEX14:5195;MC=SO:0001819|synonymous_variant;ORIGIN=1;Pangolin=ENSG00000142655.13|-17:0.0|12:-0.04
chr1	10629778	291681	G	T	.	.	AF_EXAC=2e-05;ALLELEID=275999;CLNDN=Peroxisome_biogenesis_disorder_13A;CLNDISDB=MONDO:MONDO:0013952,MedGen:C3554004,OMIM:614887;CLNHGVS=NC_000001.11:g.10629778G>T;CLNREVSTAT=criteria_provided,_single_submitter;CLNSIG=Uncertain_significance;CLNVC=single_nucleotide_variant;CLNVCSO=SO:0001483;CLNVI=Illumina_Clinical_Services_Laboratory,Illumina:691706;GENEINFO=PEX14:5195;MC=SO:0001583|missense_variant;ORIGIN=1;RS=764272265;Pangolin=ENSG00000142655.13|11:0.01|-1:-0.14
chr1	10629784	1011659	A	T	.	.	ALLELEID=986785;CLNDN=Peroxisome_biogenesis_disorder,_complementation_group_K;CLNDISDB=MedGen:C1866257;CLNHGVS=NC_000001.11:g.10629784A>T;CLNREVSTAT=criteria_provided,_single_submitter;CLNSIG=Uncertain_significance;CLNVC=single_nucleotide_variant;CLNVCSO=SO:0001483;GENEINFO=PEX14:5195;MC=SO:0001583|missense_variant;ORIGIN=1;Pangolin=ENSG00000142655.13|-36:0.0|-7:-0.01
chr1	10629798	936605	C	T	.	.	ALLELEID=929935;CLNDN=Peroxisome_biogenesis_disorder,_complementation_group_K;CLNDISDB=MedGen:C1866257;CLNHGVS=NC_000001.11:g.10629798C>T;CLNREVSTAT=criteria_provided,_single_submitter;CLNSIG=Uncertain_significance;CLNVC=single_nucleotide_variant;CLNVCSO=SO:0001483;GENEINFO=PEX14:5195;MC=SO:0001819|synonymous_variant;ORIGIN=1;Pangolin=ENSG00000142655.13|-2:0.24|-21:-0.02
chr1	10629820	852013	A	G	.	.	ALLELEID=822472;CLNDN=Peroxisome_biogenesis_disorder,_complementation_group_K;CLNDISDB=MedGen:C1866257;CLNHGVS=NC_000001.11:g.10629820A>G;CLNREVSTAT=criteria_provided,_single_submitter;CLNSIG=Uncertain_significance;CLNVC=single_nucleotide_variant;CLNVCSO=SO:0001483;GENEINFO=PEX14:5195;MC=SO:0001583|missense_variant;ORIGIN=1;Pangolin=ENSG00000142655.13|32:0.0|-43:-0.0
chr1	10629823	963280	G	A	.	.	ALLELEID=941352;CLNDN=Peroxisome_biogenesis_disorder,_complementation_group_K;CLNDISDB=MedGen:C1866257;CLNHGVS=NC_000001.11:g.10629823G>A;CLNREVSTAT=criteria_provided,_single_submitter;CLNSIG=Uncertain_significance;CLNVC=single_nucleotide_variant;CLNVCSO=SO:0001483;GENEINFO=PEX14:5195;MC=SO:0001583|missense_variant;ORIGIN=1;Pangolin=ENSG00000142655.13|29:0.01|-46:-0.02
chr1	10629828	591395	C	CGAGGAGGAT	.	.	ALLELEID=582387;CLNDN=not_provided;CLNDISDB=MedGen:CN517202;CLNHGVS=NC_000001.11:g.10629831_10629839GGAGGATGA[3];CLNREVSTAT=criteria_provided,_single_submitter;CLNSIG=Uncertain_significance;CLNVC=Microsatellite;CLNVCSO=SO:0000289;GENEINFO=PEX14:5195;MC=SO:0001821|inframe_insertion;ORIGIN=1;RS=1318692969;Pangolin=ENSG00000142655.13|4:0.0|33:-0.02
chr1	10629843	646727	G	T	.	.	AF_ESP=8e-05;AF_EXAC=4e-05;ALLELEID=626566;CLNDN=Peroxisome_biogenesis_disorder,_complementation_group_K;CLNDISDB=MedGen:C1866257;CLNHGVS=NC_000001.11:g.10629843G>T;CLNREVSTAT=criteria_provided,_single_submitter;CLNSIG=Uncertain_significance;CLNVC=single_nucleotide_variant;CLNVCSO=SO:0001483;GENEINFO=PEX14:5195;MC=SO:0001583|missense_variant;ORIGIN=1;RS=145761201;Pangolin=ENSG00000142655.13|-2:0.0|9:-0.01
chr1	10629846	291682	T	G	.	.	AF_EXAC=0.00026;AF_TGP=0.0006;ALLELEID=275798;CLNDN=Peroxisome_biogenesis_disorder_13A;CLNDISDB=MONDO:MONDO:0013952,MedGen:C3554004,OMIM:614887;CLNHGVS=NC_000001.11:g.10629846T>G;CLNREVSTAT=criteria_provided,_single_submitter;CLNSIG=Uncertain_significance;CLNVC=single_nucleotide_variant;CLNVCSO=SO:0001483;CLNVI=Illumina_Clinical_Services_Laboratory,Illumina:653030;GENEINFO=PEX14:5195;MC=SO:0001583|missense_variant;ORIGIN=1;RS=79954820;Pangolin=ENSG00000142655.13|7:0.0|6:-0.02
chr1	10629849	594377	T	C	.	.	AF_TGP=0.0006;ALLELEID=585440;CLNDN=not_provided;CLNDISDB=MedGen:CN517202;CLNHGVS=NC_000001.11:g.10629849T>C;CLNREVSTAT=criteria_provided,_single_submitter;CLNSIG=Uncertain_significance;CLNVC=single_nucleotide_variant;CLNVCSO=SO:0001483;GENEINFO=PEX14:5195;MC=SO:0001819|synonymous_variant;ORIGIN=1;RS=201978719;Pangolin=ENSG00000142655.13|3:0.0|4:-0.0
chr1	10629861	499837	T	G	.	.	ALLELEID=491261;CLNDN=not_provided;CLNDISDB=MedGen:CN517202;CLNHGVS=NC_000001.11:g.10629861T>G;CLNREVSTAT=criteria_provided,_single_submitter;CLNSIG=Uncertain_significance;CLNVC=single_nucleotide_variant;CLNVCSO=SO:0001483;GENEINFO=PEX14:5195;MC=SO:0001583|missense_variant;ORIGIN=1;RS=770817636;Pangolin=ENSG00000142655.13|0:0.06|-9:-0.01
chr1	10629863	961531	T	C	.	.	ALLELEID=941353;CLNDN=Peroxisome_biogenesis_disorder,_complementation_group_K;CLNDISDB=MedGen:C1866257;CLNHGVS=NC_000001.11:g.10629863T>C;CLNREVSTAT=criteria_provided,_single_submitter;CLNSIG=Uncertain_significance;CLNVC=single_nucleotide_variant;CLNVCSO=SO:0001483;GENEINFO=PEX14:5195;MC=SO:0001583|missense_variant;ORIGIN=1;Pangolin=ENSG00000142655.13|-6:0.0|-11:-0.0
chr1	10629866	167452	A	G	.	.	AF_EXAC=0.00023;AF_TGP=0.0008;ALLELEID=177055;CLNDN=not_provided;CLNDISDB=MedGen:CN517202;CLNHGVS=NC_000001.11:g.10629866A>G;CLNREVSTAT=criteria_provided,_single_submitter;CLNSIG=Uncertain_significance;CLNVC=single_nucleotide_variant;CLNVCSO=SO:0001483;GENEINFO=PEX14:5195;MC=SO:0001583|missense_variant;ORIGIN=1;RS=201120958;Pangolin=ENSG00000142655.13|-14:0.06|13:-0.0
chr1	10629868	656027	G	A	.	.	ALLELEID=626567;CLNDN=Peroxisome_biogenesis_disorder,_complementation_group_K;CLNDISDB=MedGen:C1866257;CLNHGVS=NC_000001.11:g.10629868G>A;CLNREVSTAT=criteria_provided,_single_submitter;CLNSIG=Uncertain_significance;CLNVC=single_nucleotide_variant;CLNVCSO=SO:0001483;GENEINFO=PEX14:5195;MC=SO:0001583|missense_variant;ORIGIN=1;RS=1570377732;Pangolin=ENSG00000142655.13|-16:0.0|6:-0.0
chr1	10629869	1055691	AGGAGGACTGCCTGGGGGTGCAGAG	A	.	.	ALLELEID=1039329;CLNDN=Peroxisome_biogenesis_disorder,_complementation_group_K;CLNDISDB=MedGen:C1866257;CLNHGVS=NC_000001.11:g.10629877_10629900del;CLNREVSTAT=criteria_provided,_single_submitter;CLNSIG=Uncertain_significance;CLNVC=Deletion;CLNVCSO=SO:0000159;CLNVI=Invitae:6841912;GENEINFO=PEX14:5195;MC=SO:0001822|inframe_deletion;ORIGIN=1;Pangolin=ENSG00000142655.13|64:0.01|-17:-0.06
chr1	10629878	598019	G	A	.	.	AF_EXAC=2e-05;ALLELEID=589080;CLNDN=not_provided;CLNDISDB=MedGen:CN517202;CLNHGVS=NC_000001.11:g.10629878G>A;CLNREVSTAT=criteria_provided,_single_submitter;CLNSIG=Uncertain_significance;CLNVC=single_nucleotide_variant;CLNVCSO=SO:0001483;GENEINFO=PEX14:5195;MC=SO:0001583|missense_variant;ORIGIN=1;RS=774432688;Pangolin=ENSG00000142655.13|2:0.02|-26:-0.01
chr1	10629901	956626	C	T	.	.	ALLELEID=941354;CLNDN=Peroxisome_biogenesis_disorder,_complementation_group_K;CLNDISDB=MedGen:C1866257;CLNHGVS=NC_000001.11:g.10629901C>T;CLNREVSTAT=criteria_provided,_single_submitter;CLNSIG=Uncertain_significance;CLNVC=single_nucleotide_variant;CLNVCSO=SO:0001483;GENEINFO=PEX14:5195;MC=SO:0001583|missense_variant;ORIGIN=1;Pangolin=ENSG00000142655.13|-49:0.02|32:-0.0
chr1	10629909	596056	C	T	.	.	AF_ESP=8e-05;ALLELEID=587117;CLNDN=not_provided;CLNDISDB=MedGen:CN517202;CLNHGVS=NC_000001.11:g.10629909C>T;CLNREVSTAT=criteria_provided,_single_submitter;CLNSIG=Uncertain_significance;CLNVC=single_nucleotide_variant;CLNVCSO=SO:0001483;GENEINFO=PEX14:5195;MC=SO:0001819|synonymous_variant;ORIGIN=1;RS=372035480;Pangolin=ENSG00000142655.13|-2:0.0|24:-0.0
chr1	10629910	1001843	G	A	.	.	ALLELEID=986786;CLNDN=Peroxisome_biogenesis_disorder,_complementation_group_K;CLNDISDB=MedGen:C1866257;CLNHGVS=NC_000001.11:g.10629910G>A;CLNREVSTAT=criteria_provided,_single_submitter;CLNSIG=Uncertain_significance;CLNVC=single_nucleotide_variant;CLNVCSO=SO:0001483;GENEINFO=PEX14:5195;MC=SO:0001583|missense_variant;ORIGIN=1;Pangolin=ENSG00000142655.13|23:0.01|12:-0.0
chr1	10629954	594300	C	T	.	.	AF_ESP=0.00031;AF_EXAC=0.00011;ALLELEID=585363;CLNDN=not_provided;CLNDISDB=MedGen:CN517202;CLNHGVS=NC_000001.11:g.10629954C>T;CLNREVSTAT=criteria_provided,_single_submitter;CLNSIG=Uncertain_significance;CLNVC=single_nucleotide_variant;CLNVCSO=SO:0001483;GENEINFO=PEX14:5195;MC=SO:0001819|synonymous_variant;ORIGIN=1;RS=146053705;Pangolin=ENSG00000142655.13|-21:0.0|19:-0.0
chr1	10629960	498151	C	T	.	.	AF_EXAC=0.00047;ALLELEID=489575;CLNDN=Peroxisome_biogenesis_disorder,_complementation_group_K|not_provided;CLNDISDB=MedGen:C1866257|MedGen:CN517202;CLNHGVS=NC_000001.11:g.10629960C>T;CLNREVSTAT=criteria_provided,_conflicting_interpretations;CLNSIG=Conflicting_interpretations_of_pathogenicity;CLNSIGCONF=Benign(1),Uncertain_significance(1);CLNVC=single_nucleotide_variant;CLNVCSO=SO:0001483;GENEINFO=PEX14:5195;MC=SO:0001819|synonymous_variant;ORIGIN=1;RS=781098256;Pangolin=ENSG00000142655.13|-2:0.0|13:-0.01
chr1	10629961	595186	G	T	.	.	ALLELEID=586248;CLNDN=not_provided;CLNDISDB=MedGen:CN517202;CLNHGVS=NC_000001.11:g.10629961G>T;CLNREVSTAT=criteria_provided,_single_submitter;CLNSIG=Uncertain_significance;CLNVC=single_nucleotide_variant;CLNVCSO=SO:0001483;GENEINFO=PEX14:5195;MC=SO:0001583|missense_variant;ORIGIN=1;RS=1557443140;Pangolin=ENSG00000142655.13|12:0.0|-27:-0.0
chr1	10629969	498110	C	T	.	.	AF_ESP=0.00108;AF_EXAC=0.0004;AF_TGP=0.0006;ALLELEID=489534;CLNDN=Peroxisome_biogenesis_disorder,_complementation_group_K|not_provided;CLNDISDB=MedGen:C1866257|MedGen:CN517202;CLNHGVS=NC_000001.11:g.10629969C>T;CLNREVSTAT=criteria_provided,_conflicting_interpretations;CLNSIG=Conflicting_interpretations_of_pathogenicity;CLNSIGCONF=Benign(1),Uncertain_significance(1);CLNVC=single_nucleotide_variant;CLNVCSO=SO:0001483;GENEINFO=PEX14:5195;MC=SO:0001819|synonymous_variant;ORIGIN=1;RS=149856184;Pangolin=ENSG00000142655.13|4:0.01|-35:-0.0
chr1	10629981	874558	G	C	.	.	ALLELEID=861855;CLNDN=Peroxisome_biogenesis_disorder_13A;CLNDISDB=MONDO:MONDO:0013952,MedGen:C3554004,OMIM:614887;CLNHGVS=NC_000001.11:g.10629981G>C;CLNREVSTAT=criteria_provided,_single_submitter;CLNSIG=Uncertain_significance;CLNVC=single_nucleotide_variant;CLNVCSO=SO:0001483;CLNVI=Illumina_Clinical_Services_Laboratory,Illumina:681582;GENEINFO=PEX14:5195;MC=SO:0001819|synonymous_variant;ORIGIN=1;Pangolin=ENSG00000142655.13|-47:0.0|-48:-0.0
chr1	10629994	501866	G	T	.	.	AF_TGP=0.0018;ALLELEID=493290;CLNDN=Peroxisome_biogenesis_disorder_13A|not_specified;CLNDISDB=MONDO:MONDO:0013952,MedGen:C3554004,OMIM:614887|MedGen:CN169374;CLNHGVS=NC_000001.11:g.10629994G>T;CLNREVSTAT=criteria_provided,_conflicting_interpretations;CLNSIG=Conflicting_interpretations_of_pathogenicity;CLNSIGCONF=Likely_benign(1),Uncertain_significance(1);CLNVC=single_nucleotide_variant;CLNVCSO=SO:0001483;CLNVI=Illumina_Clinical_Services_Laboratory,Illumina:911551;GENEINFO=PEX14:5195;MC=SO:0001624|3_prime_UTR_variant;ORIGIN=1;RS=367982022;Pangolin=ENSG00000142655.13|-21:0.0|40:-0.0
chr1	10630161	291683	C	T	.	.	ALLELEID=276002;CLNDN=Peroxisome_biogenesis_disorder_1A_(Zellweger);CLNDISDB=MONDO:MONDO:0008953,MedGen:C4721541,OMIM:214100;CLNHGVS=NC_000001.11:g.10630161C>T;CLNREVSTAT=criteria_provided,_single_submitter;CLNSIG=Uncertain_significance;CLNVC=single_nucleotide_variant;CLNVCSO=SO:0001483;CLNVI=Illumina_Clinical_Services_Laboratory,Illumina:152023;GENEINFO=PEX14:5195;MC=SO:0001624|3_prime_UTR_variant;ORIGIN=1;RS=886045018;Pangolin=ENSG00000142655.13|27:0.0|1:-0.0
chr1	10630243	875480	A	G	.	.	ALLELEID=861856;CLNDN=Peroxisome_biogenesis_disorder_13A;CLNDISDB=MONDO:MONDO:0013952,MedGen:C3554004,OMIM:614887;CLNHGVS=NC_000001.11:g.10630243A>G;CLNREVSTAT=criteria_provided,_single_submitter;CLNSIG=Uncertain_significance;CLNVC=single_nucleotide_variant;CLNVCSO=SO:0001483;CLNVI=Illumina_Clinical_Services_Laboratory,Illumina:663820;GENEINFO=PEX14:5195;MC=SO:0001624|3_prime_UTR_variant;ORIGIN=1;Pangolin=ENSG00000142655.13|9:0.0|2:-0.0
chr1	10630356	875481	A	G	.	.	ALLELEID=861857;CLNDN=Peroxisome_biogenesis_disorder_13A;CLNDISDB=MONDO:MONDO:0013952,MedGen:C3554004,OMIM:614887;CLNHGVS=NC_000001.11:g.10630356A>G;CLNREVSTAT=criteria_provided,_single_submitter;CLNSIG=Uncertain_significance;CLNVC=single_nucleotide_variant;CLNVCSO=SO:0001483;CLNVI=Illumina_Clinical_Services_Laboratory,Illumina:937904;GENEINFO=PEX14:5195;MC=SO:0001624|3_prime_UTR_variant;ORIGIN=1;Pangolin=ENSG00000142655.13|-40:0.0|-2:-0.0
chr1	10630387	291684	G	T	.	.	ALLELEID=276004;CLNDN=Peroxisome_biogenesis_disorder_13A;CLNDISDB=MONDO:MONDO:0013952,MedGen:C3554004,OMIM:614887;CLNHGVS=NC_000001.11:g.10630387G>T;CLNREVSTAT=criteria_provided,_single_submitter;CLNSIG=Uncertain_significance;CLNVC=single_nucleotide_variant;CLNVCSO=SO:0001483;CLNVI=Illumina_Clinical_Services_Laboratory,Illumina:678837;GENEINFO=PEX14:5195;MC=SO:0001624|3_prime_UTR_variant;ORIGIN=1;RS=886045019;Pangolin=ENSG00000142655.13|10:0.0|-23:-0.0
chr1	10630446	875482	T	C	.	.	ALLELEID=861858;CLNDN=Peroxisome_biogenesis_disorder_13A;CLNDISDB=MONDO:MONDO:0013952,MedGen:C3554004,OMIM:614887;CLNHGVS=NC_000001.11:g.10630446T>C;CLNREVSTAT=criteria_provided,_single_submitter;CLNSIG=Uncertain_significance;CLNVC=single_nucleotide_variant;CLNVCSO=SO:0001483;CLNVI=Illumina_Clinical_Services_Laboratory,Illumina:1328358;GENEINFO=PEX14:5195;MC=SO:0001624|3_prime_UTR_variant;ORIGIN=1;Pangolin=ENSG00000142655.13|23:0.0|-25:-0.0
chr1	10630502	291685	C	T	.	.	ALLELEID=275800;CLNDN=Peroxisome_biogenesis_disorder_13A;CLNDISDB=MONDO:MONDO:0013952,MedGen:C3554004,OMIM:614887;CLNHGVS=NC_000001.11:g.10630502C>T;CLNREVSTAT=criteria_provided,_single_submitter;CLNSIG=Uncertain_significance;CLNVC=single_nucleotide_variant;CLNVCSO=SO:0001483;CLNVI=Illumina_Clinical_Services_Laboratory,Illumina:674654;GENEINFO=PEX14:5195;MC=SO:0001624|3_prime_UTR_variant;ORIGIN=1;RS=886045020;Pangolin=ENSG00000142655.13|16:0.02|-33:-0.0
chr1	10630551	291686	C	T	.	.	ALLELEID=276009;CLNDN=Peroxisome_biogenesis_disorder_13A;CLNDISDB=MONDO:MONDO:0013952,MedGen:C3554004,OMIM:614887;CLNHGVS=NC_000001.11:g.10630551C>T;CLNREVSTAT=criteria_provided,_single_submitter;CLNSIG=Uncertain_significance;CLNVC=single_nucleotide_variant;CLNVCSO=SO:0001483;CLNVI=Illumina_Clinical_Services_Laboratory,Illumina:751620;GENEINFO=PEX14:5195;MC=SO:0001624|3_prime_UTR_variant;ORIGIN=1;RS=561807671;Pangolin=ENSG00000142655.13|22:0.0|-33:-0.0
chr1	10630557	875483	C	T	.	.	ALLELEID=861859;CLNDN=Peroxisome_biogenesis_disorder_13A;CLNDISDB=MONDO:MONDO:0013952,MedGen:C3554004,OMIM:614887;CLNHGVS=NC_000001.11:g.10630557C>T;CLNREVSTAT=criteria_provided,_single_submitter;CLNSIG=Uncertain_significance;CLNVC=single_nucleotide_variant;CLNVCSO=SO:0001483;CLNVI=Illumina_Clinical_Services_Laboratory,Illumina:1319645;GENEINFO=PEX14:5195;MC=SO:0001624|3_prime_UTR_variant;ORIGIN=1;Pangolin=ENSG00000142655.13|16:0.0|-39:-0.01
chr1	10630563	291687	A	G	.	.	AF_TGP=0.0004;ALLELEID=275822;CLNDN=Peroxisome_biogenesis_disorder_13A;CLNDISDB=MONDO:MONDO:0013952,MedGen:C3554004,OMIM:614887;CLNHGVS=NC_000001.11:g.10630563A>G;CLNREVSTAT=criteria_provided,_single_submitter;CLNSIG=Uncertain_significance;CLNVC=single_nucleotide_variant;CLNVCSO=SO:0001483;CLNVI=Illumina_Clinical_Services_Laboratory,Illumina:201410;GENEINFO=PEX14:5195;MC=SO:0001624|3_prime_UTR_variant;ORIGIN=1;RS=530124005;Pangolin=ENSG00000142655.13|-45:0.05|-3:-0.0
chr1	10630603	876501	C	T	.	.	ALLELEID=861860;CLNDN=Peroxisome_biogenesis_disorder_13A;CLNDISDB=MONDO:MONDO:0013952,MedGen:C3554004,OMIM:614887;CLNHGVS=NC_000001.11:g.10630603C>T;CLNREVSTAT=criteria_provided,_single_submitter;CLNSIG=Uncertain_significance;CLNVC=single_nucleotide_variant;CLNVCSO=SO:0001483;CLNVI=Illumina_Clinical_Services_Laboratory,Illumina:898405;GENEINFO=PEX14:5195;MC=SO:0001624|3_prime_UTR_variant;ORIGIN=1;Pangolin=ENSG00000142655.13|-43:0.0|-30:-0.0
chr1	10630672	876502	A	T	.	.	ALLELEID=861861;CLNDN=Peroxisome_biogenesis_disorder_13A;CLNDISDB=MONDO:MONDO:0013952,MedGen:C3554004,OMIM:614887;CLNHGVS=NC_000001.11:g.10630672A>T;CLNREVSTAT=criteria_provided,_single_submitter;CLNSIG=Uncertain_significance;CLNVC=single_nucleotide_variant;CLNVCSO=SO:0001483;CLNVI=Illumina_Clinical_Services_Laboratory,Illumina:1649887;GENEINFO=PEX14:5195;MC=SO:0001624|3_prime_UTR_variant;ORIGIN=1;Pangolin=ENSG00000142655.13|-2:0.0|-7:-0.0
chr1	10630740	291688	AC	A	.	.	ALLELEID=275801;CLNDN=Peroxisome_biogenesis_disorder_1A_(Zellweger);CLNDISDB=MONDO:MONDO:0008953,MedGen:C4721541,OMIM:214100;CLNHGVS=NC_000001.11:g.10630742del;CLNREVSTAT=criteria_provided,_single_submitter;CLNSIG=Uncertain_significance;CLNVC=Deletion;CLNVCSO=SO:0000159;CLNVI=Illumina_Clinical_Services_Laboratory,Illumina:752288;GENEINFO=PEX14:5195;MC=SO:0001624|3_prime_UTR_variant;ORIGIN=1;RS=548721184;Pangolin=ENSG00000142655.13|-10:0.0|5:-0.0
chr1	11012630	291727	G	T	.	.	ALLELEID=275977;CLNDN=Amyotrophic_lateral_sclerosis_type_10;CLNDISDB=MONDO:MONDO:0012790,MedGen:C2677565,OMIM:612069;CLNHGVS=NC_000001.11:g.11012630G>T;CLNREVSTAT=criteria_provided,_single_submitter;CLNSIG=Uncertain_significance;CLNVC=single_nucleotide_variant;CLNVCSO=SO:0001483;CLNVI=Illumina_Clinical_Services_Laboratory,Illumina:577652;GENEINFO=TARDBP:23435;ORIGIN=1;RS=886045030;Pangolin=ENSG00000120948.18|-8:0.01|-24:-0.05
chr1	11012639	291729	G	A	.	.	ALLELEID=275982;CLNDN=Amyotrophic_lateral_sclerosis_type_10;CLNDISDB=MONDO:MONDO:0012790,MedGen:C2677565,OMIM:612069;CLNHGVS=NC_000001.11:g.11012639G>A;CLNREVSTAT=criteria_provided,_single_submitter;CLNSIG=Uncertain_significance;CLNVC=single_nucleotide_variant;CLNVCSO=SO:0001483;CLNVI=Illumina_Clinical_Services_Laboratory,Illumina:664653;GENEINFO=TARDBP:23435;ORIGIN=1;RS=886045031;Pangolin=ENSG00000120948.18|-50:0.0|-33:-0.01
chr1	11012679	291731	G	A	.	.	ALLELEID=275812;CLNDN=Amyotrophic_lateral_sclerosis_type_10;CLNDISDB=MONDO:MONDO:0012790,MedGen:C2677565,OMIM:612069;CLNHGVS=NC_000001.11:g.11012679G>A;CLNREVSTAT=criteria_provided,_single_submitter;CLNSIG=Uncertain_significance;CLNVC=single_nucleotide_variant;CLNVCSO=SO:0001483;CLNVI=Illumina_Clinical_Services_Laboratory,Illumina:303232;GENEINFO=TARDBP:23435;ORIGIN=1;RS=886045032;Pangolin=ENSG00000120948.18|2:0.0|12:-0.0ENSG00000277726.4|2:0.0|12:-0.0
chr1	11012714	291732	C	T	.	.	ALLELEID=275983;CLNDN=Amyotrophic_lateral_sclerosis_type_10;CLNDISDB=MONDO:MONDO:0012790,MedGen:C2677565,OMIM:612069;CLNHGVS=NC_000001.11:g.11012714C>T;CLNREVSTAT=criteria_provided,_single_submitter;CLNSIG=Uncertain_significance;CLNVC=single_nucleotide_variant;CLNVCSO=SO:0001483;CLNVI=Illumina_Clinical_Services_Laboratory,Illumina:794868;GENEINFO=TARDBP:23435;ORIGIN=1;RS=886045033;Pangolin=ENSG00000120948.18|29:0.05|-1:-0.0ENSG00000277726.4|29:0.05|-1:-0.0
chr1	11013763	875641	C	T	.	.	ALLELEID=861882;CLNDN=Amyotrophic_lateral_sclerosis_type_10;CLNDISDB=MONDO:MONDO:0012790,MedGen:C2677565,OMIM:612069;CLNHGVS=NC_000001.11:g.11013763C>T;CLNREVSTAT=criteria_provided,_single_submitter;CLNSIG=Uncertain_significance;CLNVC=single_nucleotide_variant;CLNVCSO=SO:0001483;CLNVI=Illumina_Clinical_Services_Laboratory,Illumina:444876;GENEINFO=TARDBP:23435;MC=SO:0001819|synonymous_variant;ORIGIN=1;Pangolin=ENSG00000120948.18|-47:0.0|-41:-0.0ENSG00000277726.4|-47:0.0|-41:-0.0
chr1	11013784	875642	A	G	.	.	ALLELEID=861883;CLNDN=Amyotrophic_lateral_sclerosis_type_10;CLNDISDB=MONDO:MONDO:0012790,MedGen:C2677565,OMIM:612069;CLNHGVS=NC_000001.11:g.11013784A>G;CLNREVSTAT=criteria_provided,_single_submitter;CLNSIG=Uncertain_significance;CLNVC=single_nucleotide_variant;CLNVCSO=SO:0001483;CLNVI=Illumina_Clinical_Services_Laboratory,Illumina:1415634;GENEINFO=TARDBP:23435;MC=SO:0001819|synonymous_variant;ORIGIN=1;Pangolin=ENSG00000120948.18|33:0.0|-39:-0.0ENSG00000277726.4|33:0.0|-39:-0.0
chr1	11013814	444152	C	T	.	.	AF_EXAC=3e-05;AF_TGP=0.0002;ALLELEID=437792;CLNDN=not_provided;CLNDISDB=MedGen:CN517202;CLNHGVS=NC_000001.11:g.11013814C>T;CLNREVSTAT=criteria_provided,_conflicting_interpretations;CLNSIG=Conflicting_interpretations_of_pathogenicity;CLNSIGCONF=Benign(1),Uncertain_significance(1);CLNVC=single_nucleotide_variant;CLNVCSO=SO:0001483;GENEINFO=TARDBP:23435;MC=SO:0001819|synonymous_variant;ORIGIN=1;RS=201693535;Pangolin=ENSG00000120948.18|3:0.01|45:-0.0ENSG00000277726.4|3:0.01|45:-0.0
chr1	11013935	941988	A	G	.	.	ALLELEID=929949;CLNDN=Amyotrophic_lateral_sclerosis_type_10|TARDBP-related_frontotemporal_dementia;CLNDISDB=MONDO:MONDO:0012790,MedGen:C2677565,OMIM:612069|MedGen:C3150169;CLNHGVS=NC_000001.11:g.11013935A>G;CLNREVSTAT=criteria_provided,_single_submitter;CLNSIG=Uncertain_significance;CLNVC=single_nucleotide_variant;CLNVCSO=SO:0001483;GENEINFO=TARDBP:23435;MC=SO:0001583|missense_variant;ORIGIN=1;Pangolin=ENSG00000120948.18|30:0.0|7:-0.01ENSG00000277726.4|30:0.0|7:-0.01
chr1	11016868	537328	C	T	.	.	ALLELEID=514976;CLNDN=Amyotrophic_lateral_sclerosis_type_10|TARDBP-related_frontotemporal_dementia;CLNDISDB=MONDO:MONDO:0012790,MedGen:C2677565,OMIM:612069|MedGen:C3150169;CLNHGVS=NC_000001.11:g.11016868C>T;CLNREVSTAT=criteria_provided,_single_submitter;CLNSIG=Uncertain_significance;CLNVC=single_nucleotide_variant;CLNVCSO=SO:0001483;GENEINFO=TARDBP:23435;MC=SO:0001583|missense_variant;ORIGIN=1;RS=1553159049;Pangolin=ENSG00000120948.18|-45:0.0|-24:-0.0ENSG00000277726.4|-45:0.0|-24:-0.0
chr1	11016874	21481	C	T	.	.	AF_ESP=0.00023;AF_TGP=0.0;ALLELEID=34333;CLNDN=Amyotrophic_lateral_sclerosis_type_10|TARDBP-related_frontotemporal_dementia|not_provided;CLNDISDB=MONDO:MONDO:0012790,MedGen:C2677565,OMIM:612069|MedGen:C3150169|MedGen:CN517202;CLNHGVS=NC_000001.11:g.11016874C>T;CLNREVSTAT=criteria_provided,_multiple_submitters,_no_conflicts;CLNSIG=Uncertain_significance;CLNVC=single_nucleotide_variant;CLNVCSO=SO:0001483;CLNVI=Illumina_Clinical_Services_Laboratory,Illumina:648486|UniProtKB_(protein):Q13148#VAR_045656;GENEINFO=TARDBP:23435;ORIGIN=1;RS=80356715;Pangolin=ENSG00000120948.18|9:0.0|-30:-0.0ENSG00000277726.4|9:0.0|-30:-0.0
chr1	11018829	291737	A	G	.	.	ALLELEID=275988;CLNDN=Amyotrophic_lateral_sclerosis_type_10;CLNDISDB=MONDO:MONDO:0012790,MedGen:C2677565,OMIM:612069;CLNHGVS=NC_000001.11:g.11018829A>G;CLNREVSTAT=criteria_provided,_single_submitter;CLNSIG=Uncertain_significance;CLNVC=single_nucleotide_variant;CLNVCSO=SO:0001483;CLNVI=Illumina_Clinical_Services_Laboratory,Illumina:716596;GENEINFO=TARDBP:23435;MC=SO:0001583|missense_variant;ORIGIN=1;RS=886045035;Pangolin=ENSG00000120948.18|44:0.0|-19:-0.0ENSG00000277726.4|44:0.0|-19:-0.0
chr1	11018836	5233	A	G	.	.	ALLELEID=20272;CLNDN=Amyotrophic_lateral_sclerosis_type_10;CLNDISDB=MONDO:MONDO:0012790,MedGen:C2677565,OMIM:612069;CLNHGVS=NC_000001.11:g.11018836A>G;CLNREVSTAT=no_assertion_criteria_provided;CLNSIG=Conflicting_interpretations_of_pathogenicity;CLNSIGCONF=Pathogenic(1),Uncertain_significance(1);CLNVC=single_nucleotide_variant;CLNVCSO=SO:0001483;CLNVI=OMIM_Allelic_Variant:605078.0006|UniProtKB_(protein):Q13148#VAR_045657;GENEINFO=TARDBP:23435;ORIGIN=1;RS=80356717;Pangolin=ENSG00000120948.18|-1:0.0|37:-0.0ENSG00000277726.4|-1:0.0|37:-0.0
chr1	11020435	961801	C	A	.	.	ALLELEID=941366;CLNDN=Amyotrophic_lateral_sclerosis_type_10|TARDBP-related_frontotemporal_dementia;CLNDISDB=MONDO:MONDO:0012790,MedGen:C2677565,OMIM:612069|MedGen:C3150169;CLNHGVS=NC_000001.11:g.11020435C>A;CLNREVSTAT=criteria_provided,_single_submitter;CLNSIG=Uncertain_significance;CLNVC=single_nucleotide_variant;CLNVCSO=SO:0001483;GENEINFO=TARDBP:23435;MC=SO:0001583|missense_variant;ORIGIN=1;Pangolin=ENSG00000120948.18|-1:0.0|-1:-0.0ENSG00000277726.4|-1:0.0|-1:-0.0
chr1	11020508	1031736	G	A	.	.	ALLELEID=1019114;CLNDN=Amyotrophic_lateral_sclerosis_type_10;CLNDISDB=MONDO:MONDO:0012790,MedGen:C2677565,OMIM:612069;CLNHGVS=NC_000001.11:g.11020508G>A;CLNREVSTAT=criteria_provided,_single_submitter;CLNSIG=Uncertain_significance;CLNVC=single_nucleotide_variant;CLNVCSO=SO:0001483;GENEINFO=TARDBP:23435;MC=SO:0001583|missense_variant;ORIGIN=8;Pangolin=ENSG00000120948.18|2:0.0|15:-0.0ENSG00000277726.4|2:0.0|15:-0.0
chr1	11020554	586811	C	G	.	.	AF_ESP=0.00015;AF_EXAC=5e-05;AF_TGP=0.0002;ALLELEID=576387;CLNDN=Amyotrophic_lateral_sclerosis_type_10|not_provided;CLNDISDB=MONDO:MONDO:0012790,MedGen:C2677565,OMIM:612069|MedGen:CN517202;CLNHGVS=NC_000001.11:g.11020554C>G;CLNREVSTAT=criteria_provided,_conflicting_interpretations;CLNSIG=Conflicting_interpretations_of_pathogenicity;CLNSIGCONF=Benign(1),Likely_benign(1),Uncertain_significance(2);CLNVC=single_nucleotide_variant;CLNVCSO=SO:0001483;CLNVI=Illumina_Clinical_Services_Laboratory,Illumina:1392319;GENEINFO=TARDBP:23435;MC=SO:0001819|synonymous_variant;ORIGIN=1;RS=149517613;Pangolin=ENSG00000120948.18|45:0.01|-31:-0.0ENSG00000277726.4|45:0.01|-31:-0.0
chr1	11022126	876640	T	C	.	.	ALLELEID=861884;CLNDN=Amyotrophic_lateral_sclerosis_type_10;CLNDISDB=MONDO:MONDO:0012790,MedGen:C2677565,OMIM:612069;CLNHGVS=NC_000001.11:g.11022126T>C;CLNREVSTAT=criteria_provided,_single_submitter;CLNSIG=Uncertain_significance;CLNVC=single_nucleotide_variant;CLNVCSO=SO:0001483;CLNVI=Illumina_Clinical_Services_Laboratory,Illumina:1416024;GENEINFO=TARDBP:23435;MC=SO:0001819|synonymous_variant;ORIGIN=1;Pangolin=ENSG00000120948.18|-2:0.03|7:-0.0ENSG00000277726.4|-2:0.03|7:-0.0
chr1	11022268	21483	G	A	.	.	AF_EXAC=1e-05;ALLELEID=34335;CLNDN=Amyotrophic_lateral_sclerosis_type_10|Motor_neuron_disease|TARDBP-related_frontotemporal_dementia|not_provided;CLNDISDB=MONDO:MONDO:0012790,MedGen:C2677565,OMIM:612069|MONDO:MONDO:0020128,MedGen:C0085084,Orphanet:ORPHA98503,SNOMED_CT:37340000|MedGen:C3150169|MedGen:CN517202;CLNHGVS=NC_000001.11:g.11022268G>A;CLNREVSTAT=criteria_provided,_conflicting_interpretations;CLNSIG=Conflicting_interpretations_of_pathogenicity;CLNSIGCONF=Likely_pathogenic(2),Pathogenic(1),Uncertain_significance(1);CLNVC=single_nucleotide_variant;CLNVCSO=SO:0001483;CLNVI=UniProtKB_(protein):Q13148#VAR_045658;GENEINFO=TARDBP:23435;ORIGIN=1;RS=80356719;Pangolin=ENSG00000120948.18|9:0.47|-27:-0.29ENSG00000277726.4|9:0.47|-27:-0.29
chr1	11022278	5231	G	C	.	.	ALLELEID=20270;CLNDN=Amyotrophic_lateral_sclerosis_type_10|TARDBP-related_frontotemporal_dementia;CLNDISDB=MONDO:MONDO:0012790,MedGen:C2677565,OMIM:612069|MedGen:C3150169;CLNHGVS=NC_000001.11:g.11022278G>C;CLNREVSTAT=criteria_provided,_single_submitter;CLNSIG=Uncertain_significance;CLNVC=single_nucleotide_variant;CLNVCSO=SO:0001483;CLNVI=OMIM_Allelic_Variant:605078.0004|UniProtKB_(protein):Q13148#VAR_045659;GENEINFO=TARDBP:23435;MC=SO:0001583|missense_variant;ORIGIN=1;RS=121908395;Pangolin=ENSG00000120948.18|41:0.01|-1:-0.05ENSG00000277726.4|41:0.01|-1:-0.05
chr1	11022301	586812	G	T	.	.	ALLELEID=576388;CLNDN=not_provided;CLNDISDB=MedGen:CN517202;CLNHGVS=NC_000001.11:g.11022301G>T;CLNREVSTAT=criteria_provided,_single_submitter;CLNSIG=Uncertain_significance;CLNVC=single_nucleotide_variant;CLNVCSO=SO:0001483;GENEINFO=TARDBP:23435;MC=SO:0001583|missense_variant;ORIGIN=1;RS=4884357;Pangolin=ENSG00000120948.18|-24:0.0|18:-0.0ENSG00000277726.4|-24:0.0|18:-0.0
chr1	11022334	580997	G	A	.	.	ALLELEID=556548;CLNDN=Amyotrophic_lateral_sclerosis_type_10|TARDBP-related_frontotemporal_dementia;CLNDISDB=MONDO:MONDO:0012790,MedGen:C2677565,OMIM:612069|MedGen:C3150169;CLNHGVS=NC_000001.11:g.11022334G>A;CLNREVSTAT=criteria_provided,_single_submitter;CLNSIG=Uncertain_significance;CLNVC=single_nucleotide_variant;CLNVCSO=SO:0001483;GENEINFO=TARDBP:23435;MC=SO:0001583|missense_variant;ORIGIN=1;RS=1419402299;Pangolin=ENSG00000120948.18|15:0.0|26:-0.0ENSG00000277726.4|15:0.0|26:-0.0
chr1	11022340	21487	A	G	.	.	ALLELEID=34339;CLNDN=Amyotrophic_lateral_sclerosis_type_10|TARDBP-related_frontotemporal_dementia;CLNDISDB=MONDO:MONDO:0012790,MedGen:C2677565,OMIM:612069|MedGen:C3150169;CLNHGVS=NC_000001.11:g.11022340A>G;CLNREVSTAT=criteria_provided,_single_submitter;CLNSIG=Uncertain_significance;CLNVC=single_nucleotide_variant;CLNVCSO=SO:0001483;GENEINFO=TARDBP:23435;MC=SO:0001583|missense_variant;ORIGIN=1;RS=80356725;Pangolin=ENSG00000120948.18|-21:0.0|9:-0.0ENSG00000277726.4|-21:0.0|9:-0.0
chr1	11022371	938527	C	A	.	.	ALLELEID=929950;CLNDN=Amyotrophic_lateral_sclerosis_type_10|TARDBP-related_frontotemporal_dementia;CLNDISDB=MONDO:MONDO:0012790,MedGen:C2677565,OMIM:612069|MedGen:C3150169;CLNHGVS=NC_000001.11:g.11022371C>A;CLNREVSTAT=criteria_provided,_single_submitter;CLNSIG=Uncertain_significance;CLNVC=single_nucleotide_variant;CLNVCSO=SO:0001483;GENEINFO=TARDBP:23435;MC=SO:0001583|missense_variant;ORIGIN=1;Pangolin=ENSG00000120948.18|-11:0.0|20:-0.0ENSG00000277726.4|-11:0.0|20:-0.0
chr1	11022372	873793	C	T	.	.	ALLELEID=861885;CLNDN=Amyotrophic_lateral_sclerosis_type_10;CLNDISDB=MONDO:MONDO:0012790,MedGen:C2677565,OMIM:612069;CLNHGVS=NC_000001.11:g.11022372C>T;CLNREVSTAT=criteria_provided,_single_submitter;CLNSIG=Uncertain_significance;CLNVC=single_nucleotide_variant;CLNVCSO=SO:0001483;CLNVI=Illumina_Clinical_Services_Laboratory,Illumina:479767;GENEINFO=TARDBP:23435;MC=SO:0001819|synonymous_variant;ORIGIN=1;Pangolin=ENSG00000120948.18|19:0.0|-12:-0.0ENSG00000277726.4|19:0.0|-12:-0.0
chr1	11022515	641575	C	CTGGAAATAACTCTTA	.	.	ALLELEID=626571;CLNDN=Amyotrophic_lateral_sclerosis_type_10|TARDBP-related_frontotemporal_dementia;CLNDISDB=MONDO:MONDO:0012790,MedGen:C2677565,OMIM:612069|MedGen:C3150169;CLNHGVS=NC_000001.11:g.11022517_11022531dup;CLNREVSTAT=criteria_provided,_single_submitter;CLNSIG=Uncertain_significance;CLNVC=Duplication;CLNVCSO=SO:1000035;GENEINFO=TARDBP:23435;MC=SO:0001821|inframe_insertion;ORIGIN=1;RS=1570725407;Pangolin=ENSG00000120948.18|34:0.0|-9:-0.0ENSG00000277726.4|34:0.0|-9:-0.0
chr1	11022529	21471	T	TA	.	.	ALLELEID=34323;CLNDN=Amyotrophic_lateral_sclerosis_type_10;CLNDISDB=MONDO:MONDO:0012790,MedGen:C2677565,OMIM:612069;CLNHGVS=NC_000001.11:g.11022530dup;CLNREVSTAT=no_assertion_criteria_provided;CLNSIG=Uncertain_significance;CLNVC=Duplication;CLNVCSO=SO:1000035;GENEINFO=TARDBP:23435;MC=SO:0001587|nonsense;ORIGIN=1;RS=80356737;Pangolin=ENSG00000120948.18|26:0.0|19:-0.0ENSG00000277726.4|26:0.0|19:-0.0
chr1	11022531	266065	T	G	.	.	ALLELEID=260866;CLNDN=Motor_neuron_disease;CLNDISDB=MONDO:MONDO:0020128,MedGen:C0085084,Orphanet:ORPHA98503,SNOMED_CT:37340000;CLNHGVS=NC_000001.11:g.11022531T>G;CLNREVSTAT=criteria_provided,_single_submitter;CLNSIG=Uncertain_significance;CLNVC=single_nucleotide_variant;CLNVCSO=SO:0001483;GENEINFO=TARDBP:23435;MC=SO:0001587|nonsense;ORIGIN=0;RS=147795017;Pangolin=ENSG00000120948.18|16:0.0|23:-0.0ENSG00000277726.4|16:0.0|23:-0.0
chr1	11022541	939152	A	G	.	.	ALLELEID=929951;CLNDN=Amyotrophic_lateral_sclerosis_type_10|TARDBP-related_frontotemporal_dementia;CLNDISDB=MONDO:MONDO:0012790,MedGen:C2677565,OMIM:612069|MedGen:C3150169;CLNHGVS=NC_000001.11:g.11022541A>G;CLNREVSTAT=criteria_provided,_single_submitter;CLNSIG=Uncertain_significance;CLNVC=single_nucleotide_variant;CLNVCSO=SO:0001483;GENEINFO=TARDBP:23435;MC=SO:0001583|missense_variant;ORIGIN=1;Pangolin=ENSG00000120948.18|43:0.0|13:-0.0ENSG00000277726.4|43:0.0|13:-0.0
chr1	11022559	190399	G	C	.	.	ALLELEID=188225;CLNDN=Amyotrophic_lateral_sclerosis_type_10|TARDBP-related_frontotemporal_dementia|not_provided;CLNDISDB=MONDO:MONDO:0012790,MedGen:C2677565,OMIM:612069|MedGen:C3150169|MedGen:CN517202;CLNHGVS=NC_000001.11:g.11022559G>C;CLNREVSTAT=criteria_provided,_multiple_submitters,_no_conflicts;CLNSIG=Uncertain_significance;CLNVC=single_nucleotide_variant;CLNVCSO=SO:0001483;GENEINFO=TARDBP:23435;ORIGIN=1;RS=797044594;Pangolin=ENSG00000120948.18|-5:0.0|-48:-0.0ENSG00000277726.4|-5:0.0|-48:-0.0
chr1	11022710	873794	C	T	.	.	ALLELEID=861886;CLNDN=Amyotrophic_lateral_sclerosis_type_10;CLNDISDB=MONDO:MONDO:0012790,MedGen:C2677565,OMIM:612069;CLNHGVS=NC_000001.11:g.11022710C>T;CLNREVSTAT=criteria_provided,_single_submitter;CLNSIG=Uncertain_significance;CLNVC=single_nucleotide_variant;CLNVCSO=SO:0001483;CLNVI=Illumina_Clinical_Services_Laboratory,Illumina:846150;GENEINFO=TARDBP:23435;MC=SO:0001624|3_prime_UTR_variant;ORIGIN=1;Pangolin=ENSG00000120948.18|5:0.0|5:-0.0ENSG00000277726.4|5:0.0|5:-0.0
chr1	11022783	291741	T	C	.	.	ALLELEID=276082;CLNDN=Amyotrophic_lateral_sclerosis_type_10;CLNDISDB=MONDO:MONDO:0012790,MedGen:C2677565,OMIM:612069;CLNHGVS=NC_000001.11:g.11022783T>C;CLNREVSTAT=criteria_provided,_single_submitter;CLNSIG=Uncertain_significance;CLNVC=single_nucleotide_variant;CLNVCSO=SO:0001483;CLNVI=Illumina_Clinical_Services_Laboratory,Illumina:691932;GENEINFO=TARDBP:23435;ORIGIN=1;RS=886045036;Pangolin=ENSG00000120948.18|30:0.01|-11:-0.0ENSG00000277726.4|30:0.01|-11:-0.0
chr1	11022796	873796	T	C	.	.	ALLELEID=861888;CLNDN=Amyotrophic_lateral_sclerosis_type_10;CLNDISDB=MONDO:MONDO:0012790,MedGen:C2677565,OMIM:612069;CLNHGVS=NC_000001.11:g.11022796T>C;CLNREVSTAT=criteria_provided,_single_submitter;CLNSIG=Uncertain_significance;CLNVC=single_nucleotide_variant;CLNVCSO=SO:0001483;CLNVI=Illumina_Clinical_Services_Laboratory,Illumina:279896;GENEINFO=TARDBP:23435;MC=SO:0001624|3_prime_UTR_variant;ORIGIN=1;Pangolin=ENSG00000120948.18|-24:0.0|17:-0.01ENSG00000277726.4|-24:0.0|17:-0.01
chr1	11022813	291742	A	C	.	.	ALLELEID=275989;CLNDN=Amyotrophic_lateral_sclerosis_type_10;CLNDISDB=MONDO:MONDO:0012790,MedGen:C2677565,OMIM:612069;CLNHGVS=NC_000001.11:g.11022813A>C;CLNREVSTAT=criteria_provided,_single_submitter;CLNSIG=Uncertain_significance;CLNVC=single_nucleotide_variant;CLNVCSO=SO:0001483;CLNVI=Illumina_Clinical_Services_Laboratory,Illumina:639031;GENEINFO=TARDBP:23435;ORIGIN=1;RS=886045037;Pangolin=ENSG00000120948.18|-41:0.0|0:-0.0ENSG00000277726.4|-41:0.0|0:-0.0
chr1	11022868	291744	T	C	.	.	AF_TGP=0.0002;ALLELEID=275816;CLNDN=Amyotrophic_lateral_sclerosis_type_10;CLNDISDB=MONDO:MONDO:0012790,MedGen:C2677565,OMIM:612069;CLNHGVS=NC_000001.11:g.11022868T>C;CLNREVSTAT=criteria_provided,_single_submitter;CLNSIG=Uncertain_significance;CLNVC=single_nucleotide_variant;CLNVCSO=SO:0001483;CLNVI=Illumina_Clinical_Services_Laboratory,Illumina:293352;GENEINFO=TARDBP:23435;ORIGIN=1;RS=557787340;Pangolin=ENSG00000120948.18|36:0.0|-2:-0.0ENSG00000277726.4|36:0.0|-2:-0.0
chr1	11022960	874754	C	T	.	.	ALLELEID=861889;CLNDN=Amyotrophic_lateral_sclerosis_type_10;CLNDISDB=MONDO:MONDO:0012790,MedGen:C2677565,OMIM:612069;CLNHGVS=NC_000001.11:g.11022960C>T;CLNREVSTAT=criteria_provided,_single_submitter;CLNSIG=Uncertain_significance;CLNVC=single_nucleotide_variant;CLNVCSO=SO:0001483;CLNVI=Illumina_Clinical_Services_Laboratory,Illumina:1660136;GENEINFO=TARDBP:23435;MC=SO:0001624|3_prime_UTR_variant;ORIGIN=1;Pangolin=ENSG00000120948.18|-24:0.0|-23:-0.0ENSG00000277726.4|-24:0.0|-23:-0.0
chr1	11023155	291745	CA	C	.	.	ALLELEID=275994;CLNDN=Frontotemporal_dementia|Amyotrophic_Lateral_Sclerosis,_Dominant;CLNDISDB=Human_Phenotype_Ontology:HP:0002145,MONDO:MONDO:0017276,MedGen:C0338451,OMIM:600274,Orphanet:ORPHA282,SNOMED_CT:230270009|MedGen:CN239175;CLNHGVS=NC_000001.11:g.11023159del;CLNREVSTAT=criteria_provided,_single_submitter;CLNSIG=Uncertain_significance;CLNVC=Deletion;CLNVCSO=SO:0000159;CLNVI=Illumina_Clinical_Services_Laboratory,Illumina:722562;GENEINFO=TARDBP:23435;MC=SO:0001624|3_prime_UTR_variant;ORIGIN=1;RS=886045038;Pangolin=ENSG00000120948.18|38:0.03|38:-0.01ENSG00000277726.4|38:0.03|38:-0.01
chr1	11023205	874756	C	G	.	.	ALLELEID=861891;CLNDN=Amyotrophic_lateral_sclerosis_type_10;CLNDISDB=MONDO:MONDO:0012790,MedGen:C2677565,OMIM:612069;CLNHGVS=NC_000001.11:g.11023205C>G;CLNREVSTAT=criteria_provided,_single_submitter;CLNSIG=Uncertain_significance;CLNVC=single_nucleotide_variant;CLNVCSO=SO:0001483;CLNVI=Illumina_Clinical_Services_Laboratory,Illumina:770142;GENEINFO=TARDBP:23435;MC=SO:0001624|3_prime_UTR_variant;ORIGIN=1;Pangolin=ENSG00000120948.18|-12:0.03|16:-0.0ENSG00000277726.4|-12:0.03|16:-0.0
chr1	11023210	874757	G	A	.	.	ALLELEID=861892;CLNDN=Amyotrophic_lateral_sclerosis_type_10;CLNDISDB=MONDO:MONDO:0012790,MedGen:C2677565,OMIM:612069;CLNHGVS=NC_000001.11:g.11023210G>A;CLNREVSTAT=criteria_provided,_single_submitter;CLNSIG=Uncertain_significance;CLNVC=single_nucleotide_variant;CLNVCSO=SO:0001483;CLNVI=Illumina_Clinical_Services_Laboratory,Illumina:1351416;GENEINFO=TARDBP:23435;MC=SO:0001624|3_prime_UTR_variant;ORIGIN=1;Pangolin=ENSG00000120948.18|-17:0.02|-17:-0.02ENSG00000277726.4|-17:0.02|-17:-0.02
chr1	11023214	875691	A	T	.	.	ALLELEID=861893;CLNDN=Amyotrophic_lateral_sclerosis_type_10;CLNDISDB=MONDO:MONDO:0012790,MedGen:C2677565,OMIM:612069;CLNHGVS=NC_000001.11:g.11023214A>T;CLNREVSTAT=criteria_provided,_single_submitter;CLNSIG=Uncertain_significance;CLNVC=single_nucleotide_variant;CLNVCSO=SO:0001483;CLNVI=Illumina_Clinical_Services_Laboratory,Illumina:854924;GENEINFO=TARDBP:23435;MC=SO:0001624|3_prime_UTR_variant;ORIGIN=1;Pangolin=ENSG00000120948.18|7:0.0|-21:-0.02ENSG00000277726.4|7:0.0|-21:-0.02
chr1	11023245	875692	G	A	.	.	ALLELEID=861894;CLNDN=Amyotrophic_lateral_sclerosis_type_10;CLNDISDB=MONDO:MONDO:0012790,MedGen:C2677565,OMIM:612069;CLNHGVS=NC_000001.11:g.11023245G>A;CLNREVSTAT=criteria_provided,_single_submitter;CLNSIG=Uncertain_significance;CLNVC=single_nucleotide_variant;CLNVCSO=SO:0001483;CLNVI=Illumina_Clinical_Services_Laboratory,Illumina:304160;GENEINFO=TARDBP:23435;MC=SO:0001624|3_prime_UTR_variant;ORIGIN=1;Pangolin=ENSG00000120948.18|18:0.01|18:-0.06ENSG00000277726.4|18:0.01|18:-0.06
chr1	11023270	875693	G	C	.	.	ALLELEID=861895;CLNDN=Amyotrophic_lateral_sclerosis_type_10;CLNDISDB=MONDO:MONDO:0012790,MedGen:C2677565,OMIM:612069;CLNHGVS=NC_000001.11:g.11023270G>C;CLNREVSTAT=criteria_provided,_single_submitter;CLNSIG=Uncertain_significance;CLNVC=single_nucleotide_variant;CLNVCSO=SO:0001483;CLNVI=Illumina_Clinical_Services_Laboratory,Illumina:1640362;GENEINFO=TARDBP:23435;MC=SO:0001624|3_prime_UTR_variant;ORIGIN=1;Pangolin=ENSG00000120948.18|23:0.01|-7:-0.04ENSG00000277726.4|23:0.01|-7:-0.04
chr1	11023317	875694	C	T	.	.	ALLELEID=861896;CLNDN=Amyotrophic_lateral_sclerosis_type_10;CLNDISDB=MONDO:MONDO:0012790,MedGen:C2677565,OMIM:612069;CLNHGVS=NC_000001.11:g.11023317C>T;CLNREVSTAT=criteria_provided,_single_submitter;CLNSIG=Uncertain_significance;CLNVC=single_nucleotide_variant;CLNVCSO=SO:0001483;CLNVI=Illumina_Clinical_Services_Laboratory,Illumina:922336;GENEINFO=TARDBP:23435;MC=SO:0001624|3_prime_UTR_variant;ORIGIN=1;Pangolin=ENSG00000120948.18|12:0.0|12:-0.02ENSG00000277726.4|12:0.0|12:-0.02
chr1	11023320	291746	G	A	.	.	ALLELEID=275995;CLNDN=Amyotrophic_lateral_sclerosis_type_10;CLNDISDB=MONDO:MONDO:0012790,MedGen:C2677565,OMIM:612069;CLNHGVS=NC_000001.11:g.11023320G>A;CLNREVSTAT=criteria_provided,_single_submitter;CLNSIG=Uncertain_significance;CLNVC=single_nucleotide_variant;CLNVCSO=SO:0001483;CLNVI=Illumina_Clinical_Services_Laboratory,Illumina:698644;GENEINFO=TARDBP:23435;ORIGIN=1;RS=778834503;Pangolin=ENSG00000120948.18|9:0.05|-5:-0.0ENSG00000277726.4|9:0.05|-5:-0.0
chr1	11023324	875695	T	C	.	.	ALLELEID=861897;CLNDN=Amyotrophic_lateral_sclerosis_type_10;CLNDISDB=MONDO:MONDO:0012790,MedGen:C2677565,OMIM:612069;CLNHGVS=NC_000001.11:g.11023324T>C;CLNREVSTAT=criteria_provided,_single_submitter;CLNSIG=Uncertain_significance;CLNVC=single_nucleotide_variant;CLNVCSO=SO:0001483;CLNVI=Illumina_Clinical_Services_Laboratory,Illumina:827999;GENEINFO=TARDBP:23435;MC=SO:0001624|3_prime_UTR_variant;ORIGIN=1;Pangolin=ENSG00000120948.18|48:0.0|5:-0.05ENSG00000277726.4|48:0.0|5:-0.05
chr1	11023351	5239	G	A	.	.	ALLELEID=20278;CLNDN=Amyotrophic_lateral_sclerosis_type_10|FRONTOTEMPORAL_DEMENTIA_WITH_TDP43_INCLUSIONS,_TARDBP-RELATED;CLNDISDB=MONDO:MONDO:0012790,MedGen:C2677565,OMIM:612069|MedGen:C3148872;CLNHGVS=NC_000001.11:g.11023351G>A;CLNREVSTAT=criteria_provided,_single_submitter;CLNSIG=Uncertain_significance;CLNVC=single_nucleotide_variant;CLNVCSO=SO:0001483;CLNVI=Illumina_Clinical_Services_Laboratory,Illumina:1341454|OMIM_Allelic_Variant:605078.0012;GENEINFO=TARDBP:23435;MC=SO:0001624|3_prime_UTR_variant;ORIGIN=1;RS=387906334;Pangolin=ENSG00000120948.18|-22:0.01|-22:-0.0ENSG00000277726.4|-22:0.01|-22:-0.0
chr1	11023417	875696	G	A	.	.	ALLELEID=861898;CLNDN=Amyotrophic_lateral_sclerosis_type_10;CLNDISDB=MONDO:MONDO:0012790,MedGen:C2677565,OMIM:612069;CLNHGVS=NC_000001.11:g.11023417G>A;CLNREVSTAT=criteria_provided,_single_submitter;CLNSIG=Uncertain_significance;CLNVC=single_nucleotide_variant;CLNVCSO=SO:0001483;CLNVI=Illumina_Clinical_Services_Laboratory,Illumina:1374358;GENEINFO=TARDBP:23435;MC=SO:0001624|3_prime_UTR_variant;ORIGIN=1;Pangolin=ENSG00000120948.18|-45:0.0|-1:-0.0ENSG00000277726.4|-45:0.0|-1:-0.0
chr1	11023496	291747	G	A	.	.	ALLELEID=275996;CLNDN=Amyotrophic_lateral_sclerosis_type_10;CLNDISDB=MONDO:MONDO:0012790,MedGen:C2677565,OMIM:612069;CLNHGVS=NC_000001.11:g.11023496G>A;CLNREVSTAT=criteria_provided,_single_submitter;CLNSIG=Uncertain_significance;CLNVC=single_nucleotide_variant;CLNVCSO=SO:0001483;CLNVI=Illumina_Clinical_Services_Laboratory,Illumina:822360;GENEINFO=TARDBP:23435;ORIGIN=1;RS=886045039;Pangolin=ENSG00000120948.18|-23:0.0|23:-0.0ENSG00000277726.4|-23:0.0|23:-0.0
chr1	11023516	291748	G	T	.	.	ALLELEID=275855;CLNDN=Amyotrophic_lateral_sclerosis_type_10;CLNDISDB=MONDO:MONDO:0012790,MedGen:C2677565,OMIM:612069;CLNHGVS=NC_000001.11:g.11023516G>T;CLNREVSTAT=criteria_provided,_single_submitter;CLNSIG=Uncertain_significance;CLNVC=single_nucleotide_variant;CLNVCSO=SO:0001483;CLNVI=Illumina_Clinical_Services_Laboratory,Illumina:816330;GENEINFO=TARDBP:23435;ORIGIN=1;RS=886045040;Pangolin=ENSG00000120948.18|3:0.0|0:-0.0ENSG00000277726.4|3:0.0|0:-0.0
chr1	11023608	876684	A	G	.	.	ALLELEID=861899;CLNDN=Amyotrophic_lateral_sclerosis_type_10;CLNDISDB=MONDO:MONDO:0012790,MedGen:C2677565,OMIM:612069;CLNHGVS=NC_000001.11:g.11023608A>G;CLNREVSTAT=criteria_provided,_single_submitter;CLNSIG=Uncertain_significance;CLNVC=single_nucleotide_variant;CLNVCSO=SO:0001483;CLNVI=Illumina_Clinical_Services_Laboratory,Illumina:928813;GENEINFO=TARDBP:23435;MC=SO:0001624|3_prime_UTR_variant;ORIGIN=1;Pangolin=ENSG00000120948.18|5:0.0|31:-0.01ENSG00000277726.4|5:0.0|31:-0.01
chr1	11023617	291749	C	T	.	.	ALLELEID=275856;CLNDN=Amyotrophic_lateral_sclerosis_type_10;CLNDISDB=MONDO:MONDO:0012790,MedGen:C2677565,OMIM:612069;CLNHGVS=NC_000001.11:g.11023617C>T;CLNREVSTAT=criteria_provided,_single_submitter;CLNSIG=Uncertain_significance;CLNVC=single_nucleotide_variant;CLNVCSO=SO:0001483;CLNVI=Illumina_Clinical_Services_Laboratory,Illumina:79046;GENEINFO=TARDBP:23435;ORIGIN=1;RS=751628760;Pangolin=ENSG00000120948.18|-41:0.0|50:-0.01ENSG00000277726.4|-41:0.0|50:-0.01
chr1	11023738	291752	A	T	.	.	ALLELEID=276022;CLNDN=Amyotrophic_lateral_sclerosis_type_10;CLNDISDB=MONDO:MONDO:0012790,MedGen:C2677565,OMIM:612069;CLNHGVS=NC_000001.11:g.11023738A>T;CLNREVSTAT=criteria_provided,_single_submitter;CLNSIG=Uncertain_significance;CLNVC=single_nucleotide_variant;CLNVCSO=SO:0001483;CLNVI=Illumina_Clinical_Services_Laboratory,Illumina:269895;GENEINFO=TARDBP:23435;ORIGIN=1;RS=886045041;Pangolin=ENSG00000120948.18|14:0.0|31:-0.0ENSG00000277726.4|14:0.0|31:-0.0
chr1	11024248	291753	ATTTG	A	.	.	ALLELEID=275859;CLNDN=Frontotemporal_dementia|Amyotrophic_Lateral_Sclerosis,_Dominant;CLNDISDB=Human_Phenotype_Ontology:HP:0002145,MONDO:MONDO:0017276,MedGen:C0338451,OMIM:600274,Orphanet:ORPHA282,SNOMED_CT:230270009|MedGen:CN239175;CLNHGVS=NC_000001.11:g.11024251_11024254del;CLNREVSTAT=criteria_provided,_single_submitter;CLNSIG=Uncertain_significance;CLNVC=Deletion;CLNVCSO=SO:0000159;CLNVI=Illumina_Clinical_Services_Laboratory,Illumina:698412;GENEINFO=TARDBP:23435;MC=SO:0001624|3_prime_UTR_variant;ORIGIN=1;RS=748047297;Pangolin=ENSG00000120948.18|21:0.0|54:-0.05ENSG00000277726.4|21:0.0|54:-0.05
chr1	11024276	291754	A	T	.	.	AF_TGP=0.0002;ALLELEID=275860;CLNDN=Amyotrophic_lateral_sclerosis_type_10;CLNDISDB=MONDO:MONDO:0012790,MedGen:C2677565,OMIM:612069;CLNHGVS=NC_000001.11:g.11024276A>T;CLNREVSTAT=criteria_provided,_single_submitter;CLNSIG=Uncertain_significance;CLNVC=single_nucleotide_variant;CLNVCSO=SO:0001483;CLNVI=Illumina_Clinical_Services_Laboratory,Illumina:559635;GENEINFO=TARDBP:23435;ORIGIN=1;RS=551513393;Pangolin=ENSG00000120948.18|26:0.09|-7:-0.0ENSG00000277726.4|26:0.09|-7:-0.0
chr1	11024276	291755	AT	A	.	.	ALLELEID=275867;CLNDN=Frontotemporal_dementia|Amyotrophic_Lateral_Sclerosis,_Dominant;CLNDISDB=Human_Phenotype_Ontology:HP:0002145,MONDO:MONDO:0017276,MedGen:C0338451,OMIM:600274,Orphanet:ORPHA282,SNOMED_CT:230270009|MedGen:CN239175;CLNHGVS=NC_000001.11:g.11024287del;CLNREVSTAT=criteria_provided,_single_submitter;CLNSIG=Uncertain_significance;CLNVC=Deletion;CLNVCSO=SO:0000159;CLNVI=Illumina_Clinical_Services_Laboratory,Illumina:620331;GENEINFO=TARDBP:23435;MC=SO:0001624|3_prime_UTR_variant;ORIGIN=1;RS=886045043;Pangolin=ENSG00000120948.18|26:0.02|-31:-0.0ENSG00000277726.4|26:0.02|-31:-0.0
chr1	11024449	291757	A	G	.	.	ALLELEID=275817;CLNDN=Amyotrophic_lateral_sclerosis_type_10;CLNDISDB=MONDO:MONDO:0012790,MedGen:C2677565,OMIM:612069;CLNHGVS=NC_000001.11:g.11024449A>G;CLNREVSTAT=criteria_provided,_single_submitter;CLNSIG=Uncertain_significance;CLNVC=single_nucleotide_variant;CLNVCSO=SO:0001483;CLNVI=Illumina_Clinical_Services_Laboratory,Illumina:725798;GENEINFO=TARDBP:23435;ORIGIN=1;RS=886045044;Pangolin=ENSG00000120948.18|9:0.0|2:-0.0ENSG00000277726.4|9:0.0|2:-0.0
chr1	11024659	291758	T	C	.	.	ALLELEID=276105;CLNDN=Amyotrophic_lateral_sclerosis_type_10;CLNDISDB=MONDO:MONDO:0012790,MedGen:C2677565,OMIM:612069;CLNHGVS=NC_000001.11:g.11024659T>C;CLNREVSTAT=criteria_provided,_single_submitter;CLNSIG=Uncertain_significance;CLNVC=single_nucleotide_variant;CLNVCSO=SO:0001483;CLNVI=Illumina_Clinical_Services_Laboratory,Illumina:735525;GENEINFO=TARDBP:23435;ORIGIN=1;RS=886045045;Pangolin=ENSG00000120948.18|39:0.0|-13:-0.0ENSG00000277726.4|39:0.0|-13:-0.0
chr1	11024683	291759	C	T	.	.	ALLELEID=275868;CLNDN=Amyotrophic_lateral_sclerosis_type_10;CLNDISDB=MONDO:MONDO:0012790,MedGen:C2677565,OMIM:612069;CLNHGVS=NC_000001.11:g.11024683C>T;CLNREVSTAT=criteria_provided,_single_submitter;CLNSIG=Uncertain_significance;CLNVC=single_nucleotide_variant;CLNVCSO=SO:0001483;CLNVI=Illumina_Clinical_Services_Laboratory,Illumina:663131;GENEINFO=TARDBP:23435;ORIGIN=1;RS=886045046;Pangolin=ENSG00000120948.18|-37:0.0|15:-0.0ENSG00000277726.4|-37:0.0|15:-0.0
chr1	11024700	291760	T	G	.	.	ALLELEID=276026;CLNDN=Amyotrophic_lateral_sclerosis_type_10;CLNDISDB=MONDO:MONDO:0012790,MedGen:C2677565,OMIM:612069;CLNHGVS=NC_000001.11:g.11024700T>G;CLNREVSTAT=criteria_provided,_single_submitter;CLNSIG=Uncertain_significance;CLNVC=single_nucleotide_variant;CLNVCSO=SO:0001483;CLNVI=Illumina_Clinical_Services_Laboratory,Illumina:551993;GENEINFO=TARDBP:23435;ORIGIN=1;RS=886045047;Pangolin=ENSG00000120948.18|8:0.0|-2:-0.0ENSG00000277726.4|8:0.0|-2:-0.0
chr1	11024777	873851	T	C	.	.	ALLELEID=861900;CLNDN=Amyotrophic_lateral_sclerosis_type_10|MASP2_deficiency;CLNDISDB=MONDO:MONDO:0012790,MedGen:C2677565,OMIM:612069|MONDO:MONDO:0013423,MedGen:C3151085,OMIM:613791,Orphanet:ORPHA331187;CLNHGVS=NC_000001.11:g.11024777T>C;CLNREVSTAT=criteria_provided,_single_submitter;CLNSIG=Uncertain_significance;CLNVC=single_nucleotide_variant;CLNVCSO=SO:0001483;CLNVI=Illumina_Clinical_Services_Laboratory,Illumina:844576;GENEINFO=TARDBP:23435|MASP2:10747;MC=SO:0001624|3_prime_UTR_variant;ORIGIN=1;Pangolin=ENSG00000120948.18|2:0.0|-2:-0.0ENSG00000277726.4|2:0.0|-2:-0.0
chr1	11024808	291761	G	T	.	.	ALLELEID=276108;CLNDN=Amyotrophic_lateral_sclerosis_type_10;CLNDISDB=MONDO:MONDO:0012790,MedGen:C2677565,OMIM:612069;CLNHGVS=NC_000001.11:g.11024808G>T;CLNREVSTAT=criteria_provided,_single_submitter;CLNSIG=Uncertain_significance;CLNVC=single_nucleotide_variant;CLNVCSO=SO:0001483;CLNVI=Illumina_Clinical_Services_Laboratory,Illumina:504202;GENEINFO=TARDBP:23435;ORIGIN=1;RS=886045048;Pangolin=ENSG00000120948.18|-33:0.0|-1:-0.0ENSG00000277726.4|-33:0.0|-1:-0.0
chr1	11024906	291762	A	G	.	.	AF_TGP=0.0008;ALLELEID=275872;CLNDN=Amyotrophic_lateral_sclerosis_type_10;CLNDISDB=MONDO:MONDO:0012790,MedGen:C2677565,OMIM:612069;CLNHGVS=NC_000001.11:g.11024906A>G;CLNREVSTAT=criteria_provided,_single_submitter;CLNSIG=Uncertain_significance;CLNVC=single_nucleotide_variant;CLNVCSO=SO:0001483;CLNVI=Illumina_Clinical_Services_Laboratory,Illumina:255884;GENEINFO=TARDBP:23435;ORIGIN=1;RS=552057039;Pangolin=ENSG00000120948.18|19:0.0|-25:-0.0ENSG00000277726.4|19:0.0|-25:-0.0
chr1	11024914	874799	T	G	.	.	ALLELEID=861901;CLNDN=Amyotrophic_lateral_sclerosis_type_10;CLNDISDB=MONDO:MONDO:0012790,MedGen:C2677565,OMIM:612069;CLNHGVS=NC_000001.11:g.11024914T>G;CLNREVSTAT=criteria_provided,_single_submitter;CLNSIG=Uncertain_significance;CLNVC=single_nucleotide_variant;CLNVCSO=SO:0001483;CLNVI=Illumina_Clinical_Services_Laboratory,Illumina:84505;GENEINFO=TARDBP:23435;MC=SO:0001624|3_prime_UTR_variant;ORIGIN=1;Pangolin=ENSG00000120948.18|11:0.0|-33:-0.0ENSG00000277726.4|11:0.0|-33:-0.0
chr1	11024988	291765	G	A	.	.	AF_TGP=0.0002;ALLELEID=276127;CLNDN=Amyotrophic_lateral_sclerosis_type_10;CLNDISDB=MONDO:MONDO:0012790,MedGen:C2677565,OMIM:612069;CLNHGVS=NC_000001.11:g.11024988G>A;CLNREVSTAT=criteria_provided,_single_submitter;CLNSIG=Uncertain_significance;CLNVC=single_nucleotide_variant;CLNVCSO=SO:0001483;CLNVI=Illumina_Clinical_Services_Laboratory,Illumina:819623;GENEINFO=TARDBP:23435;ORIGIN=1;RS=182302907;Pangolin=ENSG00000120948.18|22:0.0|46:-0.0ENSG00000277726.4|22:0.0|46:-0.0
chr1	11025014	291766	C	T	.	.	ALLELEID=276128;CLNDN=Amyotrophic_lateral_sclerosis_type_10;CLNDISDB=MONDO:MONDO:0012790,MedGen:C2677565,OMIM:612069;CLNHGVS=NC_000001.11:g.11025014C>T;CLNREVSTAT=criteria_provided,_single_submitter;CLNSIG=Uncertain_significance;CLNVC=single_nucleotide_variant;CLNVCSO=SO:0001483;CLNVI=Illumina_Clinical_Services_Laboratory,Illumina:284304;GENEINFO=TARDBP:23435;ORIGIN=1;RS=886045049;Pangolin=ENSG00000120948.18|10:0.0|-4:-0.0ENSG00000277726.4|10:0.0|-4:-0.0
chr1	11025190	291767	GC	G	.	.	ALLELEID=275875;CLNDN=Frontotemporal_dementia|Amyotrophic_Lateral_Sclerosis,_Dominant;CLNDISDB=Human_Phenotype_Ontology:HP:0002145,MONDO:MONDO:0017276,MedGen:C0338451,OMIM:600274,Orphanet:ORPHA282,SNOMED_CT:230270009|MedGen:CN239175;CLNHGVS=NC_000001.11:g.11025192del;CLNREVSTAT=criteria_provided,_single_submitter;CLNSIG=Uncertain_significance;CLNVC=Deletion;CLNVCSO=SO:0000159;CLNVI=Illumina_Clinical_Services_Laboratory,Illumina:628705;GENEINFO=TARDBP:23435;MC=SO:0001624|3_prime_UTR_variant;ORIGIN=1;RS=886045050;Pangolin=ENSG00000120948.18|22:0.0|18:-0.02ENSG00000277726.4|22:0.0|18:-0.02
chr1	11025403	874801	T	C	.	.	ALLELEID=861903;CLNDN=Amyotrophic_lateral_sclerosis_type_10;CLNDISDB=MONDO:MONDO:0012790,MedGen:C2677565,OMIM:612069;CLNHGVS=NC_000001.11:g.11025403T>C;CLNREVSTAT=criteria_provided,_single_submitter;CLNSIG=Uncertain_significance;CLNVC=single_nucleotide_variant;CLNVCSO=SO:0001483;CLNVI=Illumina_Clinical_Services_Laboratory,Illumina:1299616;GENEINFO=TARDBP:23435;MC=SO:0001624|3_prime_UTR_variant;ORIGIN=1;Pangolin=ENSG00000120948.18|19:0.0|-26:-0.0ENSG00000277726.4|19:0.0|-26:-0.0
chr1	11025404	291769	G	A	.	.	ALLELEID=275827;CLNDN=Amyotrophic_lateral_sclerosis_type_10;CLNDISDB=MONDO:MONDO:0012790,MedGen:C2677565,OMIM:612069;CLNHGVS=NC_000001.11:g.11025404G>A;CLNREVSTAT=criteria_provided,_single_submitter;CLNSIG=Uncertain_significance;CLNVC=single_nucleotide_variant;CLNVCSO=SO:0001483;CLNVI=Illumina_Clinical_Services_Laboratory,Illumina:677663;GENEINFO=TARDBP:23435;ORIGIN=1;RS=779882516;Pangolin=ENSG00000120948.18|-27:0.0|-5:-0.0ENSG00000277726.4|-27:0.0|-5:-0.0
chr1	11025427	291770	A	G	.	.	AF_TGP=0.001;ALLELEID=276140;CLNDN=Amyotrophic_lateral_sclerosis_type_10;CLNDISDB=MONDO:MONDO:0012790,MedGen:C2677565,OMIM:612069;CLNHGVS=NC_000001.11:g.11025427A>G;CLNREVSTAT=criteria_provided,_single_submitter;CLNSIG=Uncertain_significance;CLNVC=single_nucleotide_variant;CLNVCSO=SO:0001483;CLNVI=Illumina_Clinical_Services_Laboratory,Illumina:666087;GENEINFO=TARDBP:23435;ORIGIN=1;RS=187380325;Pangolin=ENSG00000120948.18|-5:0.0|38:-0.0ENSG00000277726.4|-5:0.0|38:-0.0
chr1	11025474	291771	A	AT	.	.	ALLELEID=275835;CLNDN=Frontotemporal_dementia|Amyotrophic_Lateral_Sclerosis,_Dominant;CLNDISDB=Human_Phenotype_Ontology:HP:0002145,MONDO:MONDO:0017276,MedGen:C0338451,OMIM:600274,Orphanet:ORPHA282,SNOMED_CT:230270009|MedGen:CN239175;CLNHGVS=NC_000001.11:g.11025483dup;CLNREVSTAT=criteria_provided,_single_submitter;CLNSIG=Uncertain_significance;CLNVC=Duplication;CLNVCSO=SO:1000035;CLNVI=Illumina_Clinical_Services_Laboratory,Illumina:746830;GENEINFO=TARDBP:23435;MC=SO:0001624|3_prime_UTR_variant;ORIGIN=1;RS=886045051;Pangolin=ENSG00000120948.18|21:0.03|19:-0.0ENSG00000277726.4|21:0.03|19:-0.0
chr1	11025477	875738	T	C	.	.	ALLELEID=861904;CLNDN=Amyotrophic_lateral_sclerosis_type_10;CLNDISDB=MONDO:MONDO:0012790,MedGen:C2677565,OMIM:612069;CLNHGVS=NC_000001.11:g.11025477T>C;CLNREVSTAT=criteria_provided,_single_submitter;CLNSIG=Uncertain_significance;CLNVC=single_nucleotide_variant;CLNVCSO=SO:0001483;CLNVI=Illumina_Clinical_Services_Laboratory,Illumina:1404123;GENEINFO=TARDBP:23435;MC=SO:0001624|3_prime_UTR_variant;ORIGIN=1;Pangolin=ENSG00000120948.18|-12:0.0|17:-0.01ENSG00000277726.4|-12:0.0|17:-0.01
chr1	11026574	875739	A	G	.	.	ALLELEID=861905;CLNDN=MASP2_deficiency;CLNDISDB=MONDO:MONDO:0013423,MedGen:C3151085,OMIM:613791,Orphanet:ORPHA331187;CLNHGVS=NC_000001.11:g.11026574A>G;CLNREVSTAT=criteria_provided,_single_submitter;CLNSIG=Uncertain_significance;CLNVC=single_nucleotide_variant;CLNVCSO=SO:0001483;CLNVI=Illumina_Clinical_Services_Laboratory,Illumina:918029;GENEINFO=TARDBP:23435|MASP2:10747;MC=SO:0001624|3_prime_UTR_variant;ORIGIN=1;Pangolin=ENSG00000277726.4|38:0.02|-9:-0.0ENSG00000009724.17|38:0.0|-4:-0.0
chr1	11026603	875740	G	T	.	.	ALLELEID=861906;CLNDN=MASP2_deficiency;CLNDISDB=MONDO:MONDO:0013423,MedGen:C3151085,OMIM:613791,Orphanet:ORPHA331187;CLNHGVS=NC_000001.11:g.11026603G>T;CLNREVSTAT=criteria_provided,_single_submitter;CLNSIG=Uncertain_significance;CLNVC=single_nucleotide_variant;CLNVCSO=SO:0001483;CLNVI=Illumina_Clinical_Services_Laboratory,Illumina:656518;GENEINFO=TARDBP:23435|MASP2:10747;MC=SO:0001624|3_prime_UTR_variant;ORIGIN=1;Pangolin=ENSG00000277726.4|10:0.0|9:-0.01ENSG00000009724.17|42:0.0|42:-0.0
chr1	11026665	875741	T	C	.	.	ALLELEID=861907;CLNDN=MASP2_deficiency;CLNDISDB=MONDO:MONDO:0013423,MedGen:C3151085,OMIM:613791,Orphanet:ORPHA331187;CLNHGVS=NC_000001.11:g.11026665T>C;CLNREVSTAT=criteria_provided,_single_submitter;CLNSIG=Uncertain_significance;CLNVC=single_nucleotide_variant;CLNVCSO=SO:0001483;CLNVI=Illumina_Clinical_Services_Laboratory,Illumina:878894;GENEINFO=TARDBP:23435|MASP2:10747;MC=SO:0001624|3_prime_UTR_variant;ORIGIN=1;Pangolin=ENSG00000277726.4|36:0.0|30:-0.0ENSG00000009724.17|-20:0.0|-5:-0.0
chr1	11026666	291773	G	A	.	.	ALLELEID=275836;CLNDN=MASP2_deficiency;CLNDISDB=MONDO:MONDO:0013423,MedGen:C3151085,OMIM:613791,Orphanet:ORPHA331187;CLNHGVS=NC_000001.11:g.11026666G>A;CLNREVSTAT=criteria_provided,_single_submitter;CLNSIG=Uncertain_significance;CLNVC=single_nucleotide_variant;CLNVCSO=SO:0001483;CLNVI=Illumina_Clinical_Services_Laboratory,Illumina:201112;GENEINFO=TARDBP:23435|MASP2:10747;MC=SO:0001624|3_prime_UTR_variant;ORIGIN=1;RS=775881603;Pangolin=ENSG00000277726.4|41:0.0|-30:-0.0ENSG00000009724.17|5:0.0|-21:-0.0
chr1	11026673	876731	T	C	.	.	ALLELEID=861908;CLNDN=MASP2_deficiency;CLNDISDB=MONDO:MONDO:0013423,MedGen:C3151085,OMIM:613791,Orphanet:ORPHA331187;CLNHGVS=NC_000001.11:g.11026673T>C;CLNREVSTAT=criteria_provided,_single_submitter;CLNSIG=Uncertain_significance;CLNVC=single_nucleotide_variant;CLNVCSO=SO:0001483;CLNVI=Illumina_Clinical_Services_Laboratory,Illumina:672623;GENEINFO=TARDBP:23435|MASP2:10747;MC=SO:0001624|3_prime_UTR_variant;ORIGIN=1;Pangolin=ENSG00000277726.4|28:0.0|22:-0.0ENSG00000009724.17|-28:0.0|-2:-0.0
chr1	11026696	291774	C	T	.	.	AF_TGP=0.00619;ALLELEID=275889;CLNDN=MASP2_deficiency;CLNDISDB=MONDO:MONDO:0013423,MedGen:C3151085,OMIM:613791,Orphanet:ORPHA331187;CLNHGVS=NC_000001.11:g.11026696C>T;CLNREVSTAT=criteria_provided,_single_submitter;CLNSIG=Uncertain_significance;CLNVC=single_nucleotide_variant;CLNVCSO=SO:0001483;CLNVI=Illumina_Clinical_Services_Laboratory,Illumina:264142;GENEINFO=TARDBP:23435|MASP2:10747;MC=SO:0001624|3_prime_UTR_variant;ORIGIN=1;RS=116311214;Pangolin=ENSG00000277726.4|-1:0.0|11:-0.0ENSG00000009724.17|49:0.0|22:-0.0
chr1	11026714	291775	T	G	.	.	AF_TGP=0.0002;ALLELEID=275843;CLNDN=MASP2_deficiency;CLNDISDB=MONDO:MONDO:0013423,MedGen:C3151085,OMIM:613791,Orphanet:ORPHA331187;CLNHGVS=NC_000001.11:g.11026714T>G;CLNREVSTAT=criteria_provided,_single_submitter;CLNSIG=Uncertain_significance;CLNVC=single_nucleotide_variant;CLNVCSO=SO:0001483;CLNVI=Illumina_Clinical_Services_Laboratory,Illumina:805775;GENEINFO=TARDBP:23435|MASP2:10747;MC=SO:0001624|3_prime_UTR_variant;ORIGIN=1;RS=183998926;Pangolin=ENSG00000277726.4|-19:0.0|-13:-0.0ENSG00000009724.17|4:0.0|36:-0.02
chr1	11026774	291776	G	A	.	.	ALLELEID=275845;CLNDN=MASP2_deficiency;CLNDISDB=MONDO:MONDO:0013423,MedGen:C3151085,OMIM:613791,Orphanet:ORPHA331187;CLNHGVS=NC_000001.11:g.11026774G>A;CLNREVSTAT=criteria_provided,_single_submitter;CLNSIG=Uncertain_significance;CLNVC=single_nucleotide_variant;CLNVCSO=SO:0001483;CLNVI=Illumina_Clinical_Services_Laboratory,Illumina:783863;GENEINFO=TARDBP:23435|MASP2:10747;MC=SO:0001624|3_prime_UTR_variant;ORIGIN=1;RS=886045052;Pangolin=ENSG00000277726.4|22:0.0|1:-0.0ENSG00000009724.17|-6:0.0|-24:-0.02
chr1	11026821	876732	G	A	.	.	ALLELEID=861909;CLNDN=MASP2_deficiency;CLNDISDB=MONDO:MONDO:0013423,MedGen:C3151085,OMIM:613791,Orphanet:ORPHA331187;CLNHGVS=NC_000001.11:g.11026821G>A;CLNREVSTAT=criteria_provided,_single_submitter;CLNSIG=Uncertain_significance;CLNVC=single_nucleotide_variant;CLNVCSO=SO:0001483;CLNVI=Illumina_Clinical_Services_Laboratory,Illumina:1660958;GENEINFO=TARDBP:23435|MASP2:10747;MC=SO:0001624|3_prime_UTR_variant;ORIGIN=1;Pangolin=ENSG00000277726.4|22:0.0|-46:-0.0ENSG00000009724.17|12:0.0|27:-0.04
chr1	11026974	876733	T	C	.	.	ALLELEID=861910;CLNDN=MASP2_deficiency;CLNDISDB=MONDO:MONDO:0013423,MedGen:C3151085,OMIM:613791,Orphanet:ORPHA331187;CLNHGVS=NC_000001.11:g.11026974T>C;CLNREVSTAT=criteria_provided,_single_submitter;CLNSIG=Uncertain_significance;CLNVC=single_nucleotide_variant;CLNVCSO=SO:0001483;CLNVI=Illumina_Clinical_Services_Laboratory,Illumina:935518;GENEINFO=TARDBP:23435|MASP2:10747;MC=SO:0001583|missense_variant;ORIGIN=1;Pangolin=ENSG00000277726.4|-18:0.0|11:-0.0ENSG00000009724.17|-18:0.03|-19:-0.0
chr1	11027060	873902	C	G	.	.	ALLELEID=861911;CLNDN=MASP2_deficiency;CLNDISDB=MONDO:MONDO:0013423,MedGen:C3151085,OMIM:613791,Orphanet:ORPHA331187;CLNHGVS=NC_000001.11:g.11027060C>G;CLNREVSTAT=criteria_provided,_single_submitter;CLNSIG=Uncertain_significance;CLNVC=single_nucleotide_variant;CLNVCSO=SO:0001483;CLNVI=Illumina_Clinical_Services_Laboratory,Illumina:704972;GENEINFO=TARDBP:23435|MASP2:10747;MC=SO:0001583|missense_variant;ORIGIN=1;Pangolin=ENSG00000277726.4|-31:0.0|-5:-0.0ENSG00000009724.17|-5:0.0|-5:-0.01
chr1	11027219	291778	G	A	.	.	AF_TGP=0.0006;ALLELEID=276027;CLNDN=MASP2_deficiency;CLNDISDB=MONDO:MONDO:0013423,MedGen:C3151085,OMIM:613791,Orphanet:ORPHA331187;CLNHGVS=NC_000001.11:g.11027219G>A;CLNREVSTAT=criteria_provided,_single_submitter;CLNSIG=Uncertain_significance;CLNVC=single_nucleotide_variant;CLNVCSO=SO:0001483;CLNVI=Illumina_Clinical_Services_Laboratory,Illumina:287876;GENEINFO=TARDBP:23435|MASP2:10747;MC=SO:0001583|missense_variant;ORIGIN=1;RS=202214079;Pangolin=ENSG00000277726.4|16:0.0|-45:-0.0ENSG00000009724.17|48:0.0|-30:-0.01
chr1	11027356	291780	G	A	.	.	ALLELEID=276028;CLNDN=MASP2_deficiency;CLNDISDB=MONDO:MONDO:0013423,MedGen:C3151085,OMIM:613791,Orphanet:ORPHA331187;CLNHGVS=NC_000001.11:g.11027356G>A;CLNREVSTAT=criteria_provided,_single_submitter;CLNSIG=Uncertain_significance;CLNVC=single_nucleotide_variant;CLNVCSO=SO:0001483;CLNVI=Illumina_Clinical_Services_Laboratory,Illumina:137460;GENEINFO=TARDBP:23435|MASP2:10747;MC=SO:0001819|synonymous_variant;ORIGIN=1;RS=886045053;Pangolin=ENSG00000277726.4|25:0.0|-12:-0.0ENSG00000009724.17|26:0.0|25:-0.0
chr1	11027372	626137	T	C	.	.	AF_EXAC=9e-05;ALLELEID=614180;CLNDN=MASP2_deficiency;CLNDISDB=MONDO:MONDO:0013423,MedGen:C3151085,OMIM:613791,Orphanet:ORPHA331187;CLNHGVS=NC_000001.11:g.11027372T>C;CLNREVSTAT=criteria_provided,_single_submitter;CLNSIG=Uncertain_significance;CLNVC=single_nucleotide_variant;CLNVCSO=SO:0001483;GENEINFO=TARDBP:23435|MASP2:10747;MC=SO:0001583|missense_variant;ORIGIN=1;RS=745359886;Pangolin=ENSG00000277726.4|-28:0.0|28:-0.0ENSG00000009724.17|9:0.0|10:-0.0
chr1	11027476	873903	A	C	.	.	ALLELEID=861912;CLNDN=MASP2_deficiency;CLNDISDB=MONDO:MONDO:0013423,MedGen:C3151085,OMIM:613791,Orphanet:ORPHA331187;CLNHGVS=NC_000001.11:g.11027476A>C;CLNREVSTAT=criteria_provided,_single_submitter;CLNSIG=Uncertain_significance;CLNVC=single_nucleotide_variant;CLNVCSO=SO:0001483;CLNVI=Illumina_Clinical_Services_Laboratory,Illumina:829249;GENEINFO=TARDBP:23435|MASP2:10747;MC=SO:0001583|missense_variant;ORIGIN=1;Pangolin=ENSG00000277726.4|-33:0.0|16:-0.0ENSG00000009724.17|-1:0.0|-49:-0.0
chr1	11027478	873904	G	A	.	.	ALLELEID=861913;CLNDN=MASP2_deficiency;CLNDISDB=MONDO:MONDO:0013423,MedGen:C3151085,OMIM:613791,Orphanet:ORPHA331187;CLNHGVS=NC_000001.11:g.11027478G>A;CLNREVSTAT=criteria_provided,_single_submitter;CLNSIG=Uncertain_significance;CLNVC=single_nucleotide_variant;CLNVCSO=SO:0001483;CLNVI=Illumina_Clinical_Services_Laboratory,Illumina:600731;GENEINFO=TARDBP:23435|MASP2:10747;MC=SO:0001583|missense_variant;ORIGIN=1;Pangolin=ENSG00000277726.4|26:0.0|-35:-0.0ENSG00000009724.17|2:0.0|26:-0.0
chr1	11027632	874848	G	A	.	.	ALLELEID=861914;CLNDN=MASP2_deficiency;CLNDISDB=MONDO:MONDO:0013423,MedGen:C3151085,OMIM:613791,Orphanet:ORPHA331187;CLNHGVS=NC_000001.11:g.11027632G>A;CLNREVSTAT=criteria_provided,_single_submitter;CLNSIG=Uncertain_significance;CLNVC=single_nucleotide_variant;CLNVCSO=SO:0001483;CLNVI=Illumina_Clinical_Services_Laboratory,Illumina:1372923;GENEINFO=TARDBP:23435|MASP2:10747;MC=SO:0001819|synonymous_variant;ORIGIN=1;Pangolin=ENSG00000277726.4|36:0.01|-44:-0.0ENSG00000009724.17|16:0.01|16:-0.01
chr1	11030230	291783	C	T	.	.	AF_ESP=0.00623;AF_EXAC=0.0017;AF_TGP=0.00619;ALLELEID=276045;CLNDN=MASP2_deficiency|not_provided;CLNDISDB=MONDO:MONDO:0013423,MedGen:C3151085,OMIM:613791,Orphanet:ORPHA331187|MedGen:CN517202;CLNHGVS=NC_000001.11:g.11030230C>T;CLNREVSTAT=criteria_provided,_conflicting_interpretations;CLNSIG=Conflicting_interpretations_of_pathogenicity;CLNSIGCONF=Benign(1),Uncertain_significance(1);CLNVC=single_nucleotide_variant;CLNVCSO=SO:0001483;CLNVI=Illumina_Clinical_Services_Laboratory,Illumina:764964;GENEINFO=TARDBP:23435|MASP2:10747;MC=SO:0001583|missense_variant;ORIGIN=1;RS=61735593;Pangolin=ENSG00000277726.4|-25:0.0|-43:-0.0ENSG00000271895.2|-25:0.0|-43:-0.0ENSG00000009724.17|21:0.0|20:-0.13
chr1	11030242	874849	C	T	.	.	ALLELEID=861915;CLNDN=MASP2_deficiency;CLNDISDB=MONDO:MONDO:0013423,MedGen:C3151085,OMIM:613791,Orphanet:ORPHA331187;CLNHGVS=NC_000001.11:g.11030242C>T;CLNREVSTAT=criteria_provided,_single_submitter;CLNSIG=Uncertain_significance;CLNVC=single_nucleotide_variant;CLNVCSO=SO:0001483;CLNVI=Illumina_Clinical_Services_Laboratory,Illumina:486009;GENEINFO=TARDBP:23435|MASP2:10747;MC=SO:0001583|missense_variant;ORIGIN=1;Pangolin=ENSG00000277726.4|9:0.0|8:-0.0ENSG00000271895.2|9:0.0|8:-0.0ENSG00000009724.17|9:0.0|8:-0.03
chr1	11030757	874850	C	T	.	.	ALLELEID=861916;CLNDN=MASP2_deficiency;CLNDISDB=MONDO:MONDO:0013423,MedGen:C3151085,OMIM:613791,Orphanet:ORPHA331187;CLNHGVS=NC_000001.11:g.11030757C>T;CLNREVSTAT=criteria_provided,_single_submitter;CLNSIG=Uncertain_significance;CLNVC=single_nucleotide_variant;CLNVCSO=SO:0001483;CLNVI=Illumina_Clinical_Services_Laboratory,Illumina:125714;GENEINFO=MASP2:10747;MC=SO:0001583|missense_variant;ORIGIN=1;Pangolin=ENSG00000009724.17|-6:0.0|1:-0.02
chr1	11030779	874851	T	G	.	.	ALLELEID=861917;CLNDN=MASP2_deficiency;CLNDISDB=MONDO:MONDO:0013423,MedGen:C3151085,OMIM:613791,Orphanet:ORPHA331187;CLNHGVS=NC_000001.11:g.11030779T>G;CLNREVSTAT=criteria_provided,_single_submitter;CLNSIG=Uncertain_significance;CLNVC=single_nucleotide_variant;CLNVCSO=SO:0001483;CLNVI=Illumina_Clinical_Services_Laboratory,Illumina:868123;GENEINFO=MASP2:10747;MC=SO:0001583|missense_variant;ORIGIN=1;Pangolin=ENSG00000009724.17|-31:0.01|-21:-0.0
chr1	11030783	874852	C	T	.	.	ALLELEID=861918;CLNDN=MASP2_deficiency;CLNDISDB=MONDO:MONDO:0013423,MedGen:C3151085,OMIM:613791,Orphanet:ORPHA331187;CLNHGVS=NC_000001.11:g.11030783C>T;CLNREVSTAT=criteria_provided,_single_submitter;CLNSIG=Uncertain_significance;CLNVC=single_nucleotide_variant;CLNVCSO=SO:0001483;CLNVI=Illumina_Clinical_Services_Laboratory,Illumina:1357492;GENEINFO=MASP2:10747;MC=SO:0001583|missense_variant;ORIGIN=1;Pangolin=ENSG00000009724.17|-35:0.01|-25:-0.0
chr1	11030828	291784	G	A	.	.	AF_ESP=0.00085;AF_EXAC=0.00059;AF_TGP=0.0002;ALLELEID=275847;CLNDN=MASP2_deficiency;CLNDISDB=MONDO:MONDO:0013423,MedGen:C3151085,OMIM:613791,Orphanet:ORPHA331187;CLNHGVS=NC_000001.11:g.11030828G>A;CLNREVSTAT=criteria_provided,_single_submitter;CLNSIG=Uncertain_significance;CLNVC=single_nucleotide_variant;CLNVCSO=SO:0001483;CLNVI=Illumina_Clinical_Services_Laboratory,Illumina:448145;GENEINFO=MASP2:10747;MC=SO:0001583|missense_variant;ORIGIN=1;RS=143981111;Pangolin=ENSG00000009724.17|20:0.0|-2:-0.0
chr1	11034835	291787	C	T	.	.	AF_EXAC=2e-05;ALLELEID=276143;CLNDN=MASP2_deficiency;CLNDISDB=MONDO:MONDO:0013423,MedGen:C3151085,OMIM:613791,Orphanet:ORPHA331187;CLNHGVS=NC_000001.11:g.11034835C>T;CLNREVSTAT=criteria_provided,_single_submitter;CLNSIG=Uncertain_significance;CLNVC=single_nucleotide_variant;CLNVCSO=SO:0001483;CLNVI=Illumina_Clinical_Services_Laboratory,Illumina:501733;GENEINFO=MASP2:10747;MC=SO:0001819|synonymous_variant;ORIGIN=1;RS=774776055;Pangolin=ENSG00000009724.17|-7:0.0|-20:-0.0
chr1	11034837	1032464	C	T	.	.	ALLELEID=1019115;CLNDN=MASP2_deficiency;CLNDISDB=MONDO:MONDO:0013423,MedGen:C3151085,OMIM:613791,Orphanet:ORPHA331187;CLNHGVS=NC_000001.11:g.11034837C>T;CLNREVSTAT=criteria_provided,_single_submitter;CLNSIG=Uncertain_significance;CLNVC=single_nucleotide_variant;CLNVCSO=SO:0001483;GENEINFO=MASP2:10747;MC=SO:0001583|missense_variant;ORIGIN=0;Pangolin=ENSG00000009724.17|-22:0.0|-9:-0.0
chr1	11037734	291789	T	G	.	.	AF_EXAC=2e-05;ALLELEID=275849;CLNDN=MASP2_deficiency;CLNDISDB=MONDO:MONDO:0013423,MedGen:C3151085,OMIM:613791,Orphanet:ORPHA331187;CLNHGVS=NC_000001.11:g.11037734T>G;CLNREVSTAT=criteria_provided,_single_submitter;CLNSIG=Uncertain_significance;CLNVC=single_nucleotide_variant;CLNVCSO=SO:0001483;CLNVI=Illumina_Clinical_Services_Laboratory,Illumina:829321;GENEINFO=MASP2:10747;MC=SO:0001583|missense_variant;ORIGIN=1;RS=771074354;Pangolin=ENSG00000009724.17|-41:0.14|-2:-0.0
chr1	11042936	291792	G	C	.	.	AF_ESP=0.00092;AF_EXAC=0.0009;ALLELEID=276051;CLNDN=MASP2_deficiency;CLNDISDB=MONDO:MONDO:0013423,MedGen:C3151085,OMIM:613791,Orphanet:ORPHA331187;CLNHGVS=NC_000001.11:g.11042936G>C;CLNREVSTAT=criteria_provided,_multiple_submitters,_no_conflicts;CLNSIG=Uncertain_significance;CLNVC=single_nucleotide_variant;CLNVCSO=SO:0001483;CLNVI=Illumina_Clinical_Services_Laboratory,Illumina:468311;GENEINFO=MASP2:10747;MC=SO:0001583|missense_variant;ORIGIN=9;RS=149800848;Pangolin=ENSG00000009724.17|-14:0.0|-14:-0.01
chr1	11042956	291793	T	G	.	.	ALLELEID=276145;CLNDN=MASP2_deficiency;CLNDISDB=MONDO:MONDO:0013423,MedGen:C3151085,OMIM:613791,Orphanet:ORPHA331187;CLNHGVS=NC_000001.11:g.11042956T>G;CLNREVSTAT=criteria_provided,_single_submitter;CLNSIG=Uncertain_significance;CLNVC=single_nucleotide_variant;CLNVCSO=SO:0001483;CLNVI=Illumina_Clinical_Services_Laboratory,Illumina:766527;GENEINFO=MASP2:10747;MC=SO:0001583|missense_variant;ORIGIN=1;RS=886045054;Pangolin=ENSG00000009724.17|10:0.0|-34:-0.01
chr1	11043419	291796	A	G	.	.	AF_EXAC=2e-05;ALLELEID=276054;CLNDN=MASP2_deficiency;CLNDISDB=MONDO:MONDO:0013423,MedGen:C3151085,OMIM:613791,Orphanet:ORPHA331187;CLNHGVS=NC_000001.11:g.11043419A>G;CLNREVSTAT=criteria_provided,_single_submitter;CLNSIG=Uncertain_significance;CLNVC=single_nucleotide_variant;CLNVCSO=SO:0001483;CLNVI=Illumina_Clinical_Services_Laboratory,Illumina:790530;GENEINFO=MASP2:10747;MC=SO:0001583|missense_variant;ORIGIN=1;RS=756947952;Pangolin=ENSG00000009724.17|31:0.0|31:-0.0
chr1	11043454	876782	G	A	.	.	ALLELEID=861919;CLNDN=MASP2_deficiency;CLNDISDB=MONDO:MONDO:0013423,MedGen:C3151085,OMIM:613791,Orphanet:ORPHA331187;CLNHGVS=NC_000001.11:g.11043454G>A;CLNREVSTAT=criteria_provided,_single_submitter;CLNSIG=Uncertain_significance;CLNVC=single_nucleotide_variant;CLNVCSO=SO:0001483;CLNVI=Illumina_Clinical_Services_Laboratory,Illumina:301206;GENEINFO=MASP2:10747;MC=SO:0001583|missense_variant;ORIGIN=1;Pangolin=ENSG00000009724.17|-16:0.0|-4:-0.02
chr1	11043468	291797	C	A	.	.	ALLELEID=275951;CLNDN=MASP2_deficiency;CLNDISDB=MONDO:MONDO:0013423,MedGen:C3151085,OMIM:613791,Orphanet:ORPHA331187;CLNHGVS=NC_000001.11:g.11043468C>A;CLNREVSTAT=criteria_provided,_single_submitter;CLNSIG=Uncertain_significance;CLNVC=single_nucleotide_variant;CLNVCSO=SO:0001483;CLNVI=Illumina_Clinical_Services_Laboratory,Illumina:219159;GENEINFO=MASP2:10747;MC=SO:0001819|synonymous_variant;ORIGIN=1;RS=72550853;Pangolin=ENSG00000009724.17|-18:0.2|50:-0.0
chr1	11045445	291800	T	C	.	.	AF_TGP=0.0004;ALLELEID=275878;CLNDN=MASP2_deficiency;CLNDISDB=MONDO:MONDO:0013423,MedGen:C3151085,OMIM:613791,Orphanet:ORPHA331187;CLNHGVS=NC_000001.11:g.11045445T>C;CLNREVSTAT=criteria_provided,_single_submitter;CLNSIG=Uncertain_significance;CLNVC=single_nucleotide_variant;CLNVCSO=SO:0001483;CLNVI=Illumina_Clinical_Services_Laboratory,Illumina:726150;GENEINFO=MASP2:10747;MC=SO:0001819|synonymous_variant;ORIGIN=1;RS=201972294;Pangolin=ENSG00000009724.17|-37:0.0|-37:-0.01
chr1	11045449	1032465	C	T	.	.	ALLELEID=1019117;CLNDN=MASP2_deficiency;CLNDISDB=MONDO:MONDO:0013423,MedGen:C3151085,OMIM:613791,Orphanet:ORPHA331187;CLNHGVS=NC_000001.11:g.11045449C>T;CLNREVSTAT=criteria_provided,_single_submitter;CLNSIG=Uncertain_significance;CLNVC=single_nucleotide_variant;CLNVCSO=SO:0001483;GENEINFO=MASP2:10747;MC=SO:0001583|missense_variant;ORIGIN=16;Pangolin=ENSG00000009724.17|-41:0.01|10:-0.0
chr1	11045506	873964	G	A	.	.	ALLELEID=861921;CLNDN=MASP2_deficiency;CLNDISDB=MONDO:MONDO:0013423,MedGen:C3151085,OMIM:613791,Orphanet:ORPHA331187;CLNHGVS=NC_000001.11:g.11045506G>A;CLNREVSTAT=criteria_provided,_single_submitter;CLNSIG=Uncertain_significance;CLNVC=single_nucleotide_variant;CLNVCSO=SO:0001483;CLNVI=Illumina_Clinical_Services_Laboratory,Illumina:911156;GENEINFO=MASP2:10747;MC=SO:0001583|missense_variant;ORIGIN=1;Pangolin=ENSG00000009724.17|33:0.01|33:-0.0
chr1	11045515	873965	G	A	.	.	ALLELEID=861922;CLNDN=MASP2_deficiency;CLNDISDB=MONDO:MONDO:0013423,MedGen:C3151085,OMIM:613791,Orphanet:ORPHA331187;CLNHGVS=NC_000001.11:g.11045515G>A;CLNREVSTAT=criteria_provided,_single_submitter;CLNSIG=Uncertain_significance;CLNVC=single_nucleotide_variant;CLNVCSO=SO:0001483;CLNVI=Illumina_Clinical_Services_Laboratory,Illumina:1416496;GENEINFO=MASP2:10747;MC=SO:0001583|missense_variant;ORIGIN=1;Pangolin=ENSG00000009724.17|24:0.01|24:-0.0
chr1	11045532	291803	G	A	.	.	AF_EXAC=2e-05;ALLELEID=275882;CLNDN=MASP2_deficiency;CLNDISDB=MONDO:MONDO:0013423,MedGen:C3151085,OMIM:613791,Orphanet:ORPHA331187;CLNHGVS=NC_000001.11:g.11045532G>A;CLNREVSTAT=criteria_provided,_single_submitter;CLNSIG=Uncertain_significance;CLNVC=single_nucleotide_variant;CLNVCSO=SO:0001483;CLNVI=Illumina_Clinical_Services_Laboratory,Illumina:770353;GENEINFO=MASP2:10747;MC=SO:0001819|synonymous_variant;ORIGIN=1;RS=760062530;Pangolin=ENSG00000009724.17|7:0.0|7:-0.01
chr1	11046555	632078	C	T	.	.	AF_EXAC=6e-05;ALLELEID=620704;CLNDN=MASP2_deficiency;CLNDISDB=MONDO:MONDO:0013423,MedGen:C3151085,OMIM:613791,Orphanet:ORPHA331187;CLNHGVS=NC_000001.11:g.11046555C>T;CLNREVSTAT=criteria_provided,_single_submitter;CLNSIG=Uncertain_significance;CLNVC=single_nucleotide_variant;CLNVCSO=SO:0001483;CLNVI=Illumina_Clinical_Services_Laboratory,Illumina:1354831;GENEINFO=MASP2:10747;MC=SO:0001575|splice_donor_variant;ORIGIN=1;RS=781037969;Pangolin=ENSG00000009724.17|27:0.05|1:-0.87
chr1	11046573	291804	G	A	.	.	AF_ESP=0.00054;AF_EXAC=0.00047;AF_TGP=0.0002;ALLELEID=276151;CLNDN=MASP2_deficiency;CLNDISDB=MONDO:MONDO:0013423,MedGen:C3151085,OMIM:613791,Orphanet:ORPHA331187;CLNHGVS=NC_000001.11:g.11046573G>A;CLNREVSTAT=criteria_provided,_single_submitter;CLNSIG=Uncertain_significance;CLNVC=single_nucleotide_variant;CLNVCSO=SO:0001483;CLNVI=Illumina_Clinical_Services_Laboratory,Illumina:603837;GENEINFO=MASP2:10747;MC=SO:0001583|missense_variant;ORIGIN=1;RS=144632025;Pangolin=ENSG00000009724.17|2:0.0|-17:-0.01
chr1	11046584	291805	C	T	.	.	AF_EXAC=3e-05;AF_TGP=0.0002;ALLELEID=276164;CLNDN=MASP2_deficiency;CLNDISDB=MONDO:MONDO:0013423,MedGen:C3151085,OMIM:613791,Orphanet:ORPHA331187;CLNHGVS=NC_000001.11:g.11046584C>T;CLNREVSTAT=criteria_provided,_single_submitter;CLNSIG=Uncertain_significance;CLNVC=single_nucleotide_variant;CLNVCSO=SO:0001483;CLNVI=Illumina_Clinical_Services_Laboratory,Illumina:72898;GENEINFO=MASP2:10747;MC=SO:0001819|synonymous_variant;ORIGIN=1;RS=187107024;Pangolin=ENSG00000009724.17|-2:0.02|-28:-0.01
chr1	11046585	291806	G	A	.	.	AF_ESP=0.00023;AF_EXAC=0.00059;AF_TGP=0.0008;ALLELEID=275952;CLNDN=MASP2_deficiency;CLNDISDB=MONDO:MONDO:0013423,MedGen:C3151085,OMIM:613791,Orphanet:ORPHA331187;CLNHGVS=NC_000001.11:g.11046585G>A;CLNREVSTAT=criteria_provided,_single_submitter;CLNSIG=Uncertain_significance;CLNVC=single_nucleotide_variant;CLNVCSO=SO:0001483;CLNVI=Illumina_Clinical_Services_Laboratory,Illumina:125721|UniProtKB_(protein):O00187#VAR_075087;GENEINFO=MASP2:10747;MC=SO:0001583|missense_variant;ORIGIN=1;RS=141145402;Pangolin=ENSG00000009724.17|-29:0.0|-3:-0.0
chr1	11046616	874902	G	A	.	.	ALLELEID=861924;CLNDN=MASP2_deficiency;CLNDISDB=MONDO:MONDO:0013423,MedGen:C3151085,OMIM:613791,Orphanet:ORPHA331187;CLNHGVS=NC_000001.11:g.11046616G>A;CLNREVSTAT=criteria_provided,_conflicting_interpretations;CLNSIG=Conflicting_interpretations_of_pathogenicity;CLNSIGCONF=Likely_benign(1),Uncertain_significance(1);CLNVC=single_nucleotide_variant;CLNVCSO=SO:0001483;CLNVI=Illumina_Clinical_Services_Laboratory,Illumina:59770;GENEINFO=MASP2:10747;MC=SO:0001583|missense_variant;ORIGIN=1;Pangolin=ENSG00000009724.17|-34:0.0|16:-0.0
chr1	11046691	874903	C	G	.	.	ALLELEID=861925;CLNDN=MASP2_deficiency;CLNDISDB=MONDO:MONDO:0013423,MedGen:C3151085,OMIM:613791,Orphanet:ORPHA331187;CLNHGVS=NC_000001.11:g.11046691C>G;CLNREVSTAT=criteria_provided,_single_submitter;CLNSIG=Uncertain_significance;CLNVC=single_nucleotide_variant;CLNVCSO=SO:0001483;CLNVI=Illumina_Clinical_Services_Laboratory,Illumina:917792;GENEINFO=MASP2:10747;MC=SO:0001583|missense_variant;ORIGIN=1;Pangolin=ENSG00000009724.17|-3:0.0|42:-0.01
chr1	11046705	992550	G	A	.	.	ALLELEID=980431;CLNDN=MASP2_deficiency;CLNDISDB=MONDO:MONDO:0013423,MedGen:C3151085,OMIM:613791,Orphanet:ORPHA331187;CLNHGVS=NC_000001.11:g.11046705G>A;CLNREVSTAT=criteria_provided,_single_submitter;CLNSIG=Uncertain_significance;CLNVC=single_nucleotide_variant;CLNVCSO=SO:0001483;GENEINFO=MASP2:10747;MC=SO:0001583|missense_variant;ORIGIN=1;Pangolin=ENSG00000009724.17|28:0.01|28:-0.0
chr1	11046726	631561	G	T	.	.	AF_ESP=0.00023;ALLELEID=619945;CLNDN=MASP2_deficiency|not_provided;CLNDISDB=MONDO:MONDO:0013423,MedGen:C3151085,OMIM:613791,Orphanet:ORPHA331187|MedGen:CN517202;CLNHGVS=NC_000001.11:g.11046726G>T;CLNREVSTAT=criteria_provided,_multiple_submitters,_no_conflicts;CLNSIG=Uncertain_significance;CLNVC=single_nucleotide_variant;CLNVCSO=SO:0001483;CLNVI=Illumina_Clinical_Services_Laboratory,Illumina:1358454;GENEINFO=MASP2:10747;MC=SO:0001587|nonsense;ORIGIN=1;RS=148831269;Pangolin=ENSG00000009724.17|-35:0.01|7:-0.05
chr1	11046885	291810	C	T	.	.	AF_EXAC=0.00041;AF_TGP=0.0008;ALLELEID=275883;CLNDN=MASP2_deficiency;CLNDISDB=MONDO:MONDO:0013423,MedGen:C3151085,OMIM:613791,Orphanet:ORPHA331187;CLNHGVS=NC_000001.11:g.11046885C>T;CLNREVSTAT=criteria_provided,_single_submitter;CLNSIG=Uncertain_significance;CLNVC=single_nucleotide_variant;CLNVCSO=SO:0001483;CLNVI=Illumina_Clinical_Services_Laboratory,Illumina:287882;GENEINFO=MASP2:10747;MC=SO:0001627|intron_variant;ORIGIN=1;RS=183487544;Pangolin=ENSG00000009724.17|22:0.06|6:-0.02
chr1	11046894	291811	G	A	.	.	AF_ESP=0.00031;AF_EXAC=0.00093;AF_TGP=0.0004;ALLELEID=276061;CLNDN=MASP2_deficiency;CLNDISDB=MONDO:MONDO:0013423,MedGen:C3151085,OMIM:613791,Orphanet:ORPHA331187;CLNHGVS=NC_000001.11:g.11046894G>A;CLNREVSTAT=criteria_provided,_single_submitter;CLNSIG=Uncertain_significance;CLNVC=single_nucleotide_variant;CLNVCSO=SO:0001483;CLNVI=Illumina_Clinical_Services_Laboratory,Illumina:162299;GENEINFO=MASP2:10747;MC=SO:0001819|synonymous_variant;ORIGIN=1;RS=140239262;Pangolin=ENSG00000009724.17|13:0.08|-3:-0.05
chr1	11046896	875837	C	T	.	.	ALLELEID=861926;CLNDN=MASP2_deficiency;CLNDISDB=MONDO:MONDO:0013423,MedGen:C3151085,OMIM:613791,Orphanet:ORPHA331187;CLNHGVS=NC_000001.11:g.11046896C>T;CLNREVSTAT=criteria_provided,_single_submitter;CLNSIG=Uncertain_significance;CLNVC=single_nucleotide_variant;CLNVCSO=SO:0001483;CLNVI=Illumina_Clinical_Services_Laboratory,Illumina:1324126;GENEINFO=MASP2:10747;MC=SO:0001583|missense_variant;ORIGIN=1;Pangolin=ENSG00000009724.17|-5:0.02|11:-0.02
chr1	11046902	875838	C	T	.	.	ALLELEID=861927;CLNDN=MASP2_deficiency;CLNDISDB=MONDO:MONDO:0013423,MedGen:C3151085,OMIM:613791,Orphanet:ORPHA331187;CLNHGVS=NC_000001.11:g.11046902C>T;CLNREVSTAT=criteria_provided,_single_submitter;CLNSIG=Uncertain_significance;CLNVC=single_nucleotide_variant;CLNVCSO=SO:0001483;CLNVI=Illumina_Clinical_Services_Laboratory,Illumina:900225;GENEINFO=MASP2:10747;MC=SO:0001583|missense_variant;ORIGIN=1;Pangolin=ENSG00000009724.17|-11:0.04|5:-0.31
chr1	11046953	875839	G	A	.	.	ALLELEID=861928;CLNDN=MASP2_deficiency;CLNDISDB=MONDO:MONDO:0013423,MedGen:C3151085,OMIM:613791,Orphanet:ORPHA331187;CLNHGVS=NC_000001.11:g.11046953G>A;CLNREVSTAT=criteria_provided,_single_submitter;CLNSIG=Uncertain_significance;CLNVC=single_nucleotide_variant;CLNVCSO=SO:0001483;CLNVI=Illumina_Clinical_Services_Laboratory,Illumina:658064;GENEINFO=MASP2:10747;MC=SO:0001583|missense_variant;ORIGIN=1;Pangolin=ENSG00000009724.17|-24:0.0|-46:-0.0
chr1	11046966	291812	G	A	.	.	AF_ESP=8e-05;AF_EXAC=0.00023;ALLELEID=275966;CLNDN=MASP2_deficiency;CLNDISDB=MONDO:MONDO:0013423,MedGen:C3151085,OMIM:613791,Orphanet:ORPHA331187;CLNHGVS=NC_000001.11:g.11046966G>A;CLNREVSTAT=criteria_provided,_single_submitter;CLNSIG=Uncertain_significance;CLNVC=single_nucleotide_variant;CLNVCSO=SO:0001483;CLNVI=Illumina_Clinical_Services_Laboratory,Illumina:104593;GENEINFO=MASP2:10747;MC=SO:0001819|synonymous_variant;ORIGIN=1;RS=376802078;Pangolin=ENSG00000009724.17|-36:0.0|49:-0.01
chr1	11046971	875840	G	A	.	.	ALLELEID=861929;CLNDN=MASP2_deficiency;CLNDISDB=MONDO:MONDO:0013423,MedGen:C3151085,OMIM:613791,Orphanet:ORPHA331187;CLNHGVS=NC_000001.11:g.11046971G>A;CLNREVSTAT=criteria_provided,_single_submitter;CLNSIG=Uncertain_significance;CLNVC=single_nucleotide_variant;CLNVCSO=SO:0001483;CLNVI=Illumina_Clinical_Services_Laboratory,Illumina:893699;GENEINFO=MASP2:10747;MC=SO:0001583|missense_variant;ORIGIN=1;Pangolin=ENSG00000009724.17|44:0.0|-41:-0.0
chr1	11047025	875841	C	T	.	.	ALLELEID=861930;CLNDN=MASP2_deficiency;CLNDISDB=MONDO:MONDO:0013423,MedGen:C3151085,OMIM:613791,Orphanet:ORPHA331187;CLNHGVS=NC_000001.11:g.11047025C>T;CLNREVSTAT=criteria_provided,_multiple_submitters,_no_conflicts;CLNSIG=Uncertain_significance;CLNVC=single_nucleotide_variant;CLNVCSO=SO:0001483;CLNVI=Illumina_Clinical_Services_Laboratory,Illumina:823643;GENEINFO=MASP2:10747;MC=SO:0001583|missense_variant;ORIGIN=1;Pangolin=ENSG00000009724.17|-2:0.45|-10:-0.31
chr1	11047032	291813	T	A	.	.	ALLELEID=276064;CLNDN=MASP2_deficiency;CLNDISDB=MONDO:MONDO:0013423,MedGen:C3151085,OMIM:613791,Orphanet:ORPHA331187;CLNHGVS=NC_000001.11:g.11047032T>A;CLNREVSTAT=criteria_provided,_single_submitter;CLNSIG=Uncertain_significance;CLNVC=single_nucleotide_variant;CLNVCSO=SO:0001483;CLNVI=Illumina_Clinical_Services_Laboratory,Illumina:280866;GENEINFO=MASP2:10747;MC=SO:0001819|synonymous_variant;ORIGIN=1;RS=886045055;Pangolin=ENSG00000009724.17|-17:0.15|29:-0.0
chr1	11047039	876830	C	T	.	.	ALLELEID=861932;CLNDN=MASP2_deficiency;CLNDISDB=MONDO:MONDO:0013423,MedGen:C3151085,OMIM:613791,Orphanet:ORPHA331187;CLNHGVS=NC_000001.11:g.11047039C>T;CLNREVSTAT=criteria_provided,_single_submitter;CLNSIG=Uncertain_significance;CLNVC=single_nucleotide_variant;CLNVCSO=SO:0001483;CLNVI=Illumina_Clinical_Services_Laboratory,Illumina:927032;GENEINFO=MASP2:10747;MC=SO:0001583|missense_variant;ORIGIN=1;Pangolin=ENSG00000009724.17|-24:0.09|22:-0.0
chr1	11047044	291814	G	A	.	.	ALLELEID=276069;CLNDN=MASP2_deficiency;CLNDISDB=MONDO:MONDO:0013423,MedGen:C3151085,OMIM:613791,Orphanet:ORPHA331187;CLNHGVS=NC_000001.11:g.11047044G>A;CLNREVSTAT=criteria_provided,_single_submitter;CLNSIG=Uncertain_significance;CLNVC=single_nucleotide_variant;CLNVCSO=SO:0001483;CLNVI=Illumina_Clinical_Services_Laboratory,Illumina:776834;GENEINFO=MASP2:10747;MC=SO:0001819|synonymous_variant;ORIGIN=1;RS=886045056;Pangolin=ENSG00000009724.17|-29:0.08|17:-0.0
chr1	11107503	640092	A	G	.	.	AF_EXAC=1e-05;ALLELEID=650565;CLNDN=not_provided;CLNDISDB=MedGen:CN517202;CLNHGVS=NC_000001.11:g.11107503A>G;CLNREVSTAT=criteria_provided,_single_submitter;CLNSIG=Uncertain_significance;CLNVC=single_nucleotide_variant;CLNVCSO=SO:0001483;GENEINFO=MTOR:2475;MC=SO:0001627|intron_variant;ORIGIN=1;RS=772723940;Pangolin=ENSG00000198793.13|-14:0.0|-3:-0.01
chr1	11108175	862815	A	G	.	.	ALLELEID=850721;CLNDN=not_provided;CLNDISDB=MedGen:CN517202;CLNHGVS=NC_000001.11:g.11108175A>G;CLNREVSTAT=criteria_provided,_single_submitter;CLNSIG=Uncertain_significance;CLNVC=single_nucleotide_variant;CLNVCSO=SO:0001483;GENEINFO=MTOR:2475;MC=SO:0001627|intron_variant;ORIGIN=1;Pangolin=ENSG00000198793.13|9:0.0|6:-0.0
chr1	11108254	948871	C	T	.	.	ALLELEID=921568;CLNDN=not_provided;CLNDISDB=MedGen:CN517202;CLNHGVS=NC_000001.11:g.11108254C>T;CLNREVSTAT=criteria_provided,_single_submitter;CLNSIG=Uncertain_significance;CLNVC=single_nucleotide_variant;CLNVCSO=SO:0001483;GENEINFO=MTOR:2475;MC=SO:0001583|missense_variant;ORIGIN=1;Pangolin=ENSG00000198793.13|32:0.0|32:-0.0
chr1	11108275	856026	A	C	.	.	ALLELEID=822502;CLNDN=not_provided;CLNDISDB=MedGen:CN517202;CLNHGVS=NC_000001.11:g.11108275A>C;CLNREVSTAT=criteria_provided,_single_submitter;CLNSIG=Uncertain_significance;CLNVC=single_nucleotide_variant;CLNVCSO=SO:0001483;GENEINFO=MTOR:2475;MC=SO:0001583|missense_variant;ORIGIN=1;Pangolin=ENSG00000198793.13|11:0.0|-34:-0.0
chr1	11109304	939504	C	T	.	.	ALLELEID=929954;CLNDN=not_provided;CLNDISDB=MedGen:CN517202;CLNHGVS=NC_000001.11:g.11109304C>T;CLNREVSTAT=criteria_provided,_single_submitter;CLNSIG=Uncertain_significance;CLNVC=single_nucleotide_variant;CLNVCSO=SO:0001483;GENEINFO=MTOR:2475;MC=SO:0001583|missense_variant;ORIGIN=1;Pangolin=ENSG00000198793.13|-2:0.0|5:-0.0
chr1	11109317	656999	T	C	.	.	ALLELEID=626579;CLNDN=not_provided;CLNDISDB=MedGen:CN517202;CLNHGVS=NC_000001.11:g.11109317T>C;CLNREVSTAT=criteria_provided,_single_submitter;CLNSIG=Uncertain_significance;CLNVC=single_nucleotide_variant;CLNVCSO=SO:0001483;GENEINFO=MTOR:2475;MC=SO:0001583|missense_variant;ORIGIN=1;RS=968817513;Pangolin=ENSG00000198793.13|-27:0.0|-8:-0.0
chr1	11109322	946411	T	C	.	.	ALLELEID=921569;CLNDN=not_provided;CLNDISDB=MedGen:CN517202;CLNHGVS=NC_000001.11:g.11109322T>C;CLNREVSTAT=criteria_provided,_single_submitter;CLNSIG=Uncertain_significance;CLNVC=single_nucleotide_variant;CLNVCSO=SO:0001483;GENEINFO=MTOR:2475;MC=SO:0001583|missense_variant;ORIGIN=1;Pangolin=ENSG00000198793.13|-13:0.01|48:-0.0
chr1	11109380	948317	A	C	.	.	ALLELEID=940597;CLNDN=not_provided;CLNDISDB=MedGen:CN517202;CLNHGVS=NC_000001.11:g.11109380A>C;CLNREVSTAT=criteria_provided,_single_submitter;CLNSIG=Uncertain_significance;CLNVC=single_nucleotide_variant;CLNVCSO=SO:0001483;GENEINFO=MTOR:2475;MC=SO:0001627|intron_variant;ORIGIN=1;Pangolin=ENSG00000198793.13|15:0.48|-10:-0.12
chr1	11109680	957678	C	A	.	.	ALLELEID=941370;CLNDN=not_provided;CLNDISDB=MedGen:CN517202;CLNHGVS=NC_000001.11:g.11109680C>A;CLNREVSTAT=criteria_provided,_single_submitter;CLNSIG=Uncertain_significance;CLNVC=single_nucleotide_variant;CLNVCSO=SO:0001483;GENEINFO=MTOR:2475;MC=SO:0001819|synonymous_variant;ORIGIN=1;Pangolin=ENSG00000198793.13|2:0.02|49:-0.03
chr1	11109687	645521	T	A	.	.	ALLELEID=626580;CLNDN=not_provided;CLNDISDB=MedGen:CN517202;CLNHGVS=NC_000001.11:g.11109687T>A;CLNREVSTAT=criteria_provided,_single_submitter;CLNSIG=Uncertain_significance;CLNVC=single_nucleotide_variant;CLNVCSO=SO:0001483;GENEINFO=MTOR:2475;MC=SO:0001583|missense_variant;ORIGIN=1;RS=1570895733;Pangolin=ENSG00000198793.13|-40:0.0|42:-0.01
chr1	11109690	871052	T	C	.	.	ALLELEID=858826;CLNDN=not_provided;CLNDISDB=MedGen:CN517202;CLNHGVS=NC_000001.11:g.11109690T>C;CLNREVSTAT=criteria_provided,_single_submitter;CLNSIG=Uncertain_significance;CLNVC=single_nucleotide_variant;CLNVCSO=SO:0001483;GENEINFO=MTOR:2475;MC=SO:0001583|missense_variant;ORIGIN=1;Pangolin=ENSG00000198793.13|-1:0.0|39:-0.02
chr1	11109693	643240	T	C	.	.	AF_ESP=8e-05;AF_EXAC=2e-05;ALLELEID=626581;CLNDN=not_provided;CLNDISDB=MedGen:CN517202;CLNHGVS=NC_000001.11:g.11109693T>C;CLNREVSTAT=criteria_provided,_single_submitter;CLNSIG=Uncertain_significance;CLNVC=single_nucleotide_variant;CLNVCSO=SO:0001483;GENEINFO=MTOR:2475;MC=SO:0001583|missense_variant;ORIGIN=1;RS=376373501;Pangolin=ENSG00000198793.13|1:0.01|36:-0.0
chr1	11109718	1011091	C	T	.	.	ALLELEID=986804;CLNDN=not_provided;CLNDISDB=MedGen:CN517202;CLNHGVS=NC_000001.11:g.11109718C>T;CLNREVSTAT=criteria_provided,_single_submitter;CLNSIG=Uncertain_significance;CLNVC=single_nucleotide_variant;CLNVCSO=SO:0001483;GENEINFO=MTOR:2475;MC=SO:0001583|missense_variant;ORIGIN=1;Pangolin=ENSG00000198793.13|-2:0.0|11:-0.01
chr1	11109722	840452	C	A	.	.	ALLELEID=822503;CLNDN=not_provided;CLNDISDB=MedGen:CN517202;CLNHGVS=NC_000001.11:g.11109722C>A;CLNREVSTAT=criteria_provided,_single_submitter;CLNSIG=Uncertain_significance;CLNVC=single_nucleotide_variant;CLNVCSO=SO:0001483;GENEINFO=MTOR:2475;MC=SO:0001583|missense_variant;ORIGIN=1;Pangolin=ENSG00000198793.13|7:0.0|7:-0.0
chr1	11109726	408306	A	G	.	.	ALLELEID=390753;CLNDN=not_specified|not_provided;CLNDISDB=MedGen:CN169374|MedGen:CN517202;CLNHGVS=NC_000001.11:g.11109726A>G;CLNREVSTAT=criteria_provided,_single_submitter;CLNSIG=Uncertain_significance;CLNVC=single_nucleotide_variant;CLNVCSO=SO:0001483;GENEINFO=MTOR:2475;MC=SO:0001583|missense_variant;ORIGIN=1;RS=1060501911;Pangolin=ENSG00000198793.13|3:0.0|3:-0.0
chr1	11112852	847413	C	T	.	.	ALLELEID=822510;CLNDN=not_provided;CLNDISDB=MedGen:CN517202;CLNHGVS=NC_000001.11:g.11112852C>T;CLNREVSTAT=criteria_provided,_single_submitter;CLNSIG=Uncertain_significance;CLNVC=single_nucleotide_variant;CLNVCSO=SO:0001483;GENEINFO=MTOR:2475;MC=SO:0001583|missense_variant;ORIGIN=1;Pangolin=ENSG00000198793.13|-4:0.48|0:-0.06
chr1	11112853	240081	G	A	.	.	ALLELEID=238118;CLNDN=not_specified|not_provided;CLNDISDB=MedGen:CN169374|MedGen:CN517202;CLNHGVS=NC_000001.11:g.11112853G>A;CLNREVSTAT=criteria_provided,_single_submitter;CLNSIG=Uncertain_significance;CLNVC=single_nucleotide_variant;CLNVCSO=SO:0001483;GENEINFO=MTOR:2475;MC=SO:0001819|synonymous_variant;ORIGIN=1;RS=878854749;Pangolin=ENSG00000198793.13|-5:0.0|-1:-0.0
chr1	11112876	931361	AATCCGT	A	.	.	ALLELEID=918542;CLNDN=Focal_cortical_dysplasia_type_II|Smith-Kingsmore_syndrome;CLNDISDB=MONDO:MONDO:0011818,MedGen:C1846385,OMIM:607341,Orphanet:ORPHA268994|MONDO:MONDO:0014716,MedGen:C4225259,OMIM:616638,Orphanet:ORPHA457485;CLNHGVS=NC_000001.11:g.11112877_11112882del;CLNREVSTAT=criteria_provided,_multiple_submitters,_no_conflicts;CLNSIG=Uncertain_significance;CLNVC=Deletion;CLNVCSO=SO:0000159;GENEINFO=MTOR:2475;MC=SO:0001822|inframe_deletion;ORIGIN=0;Pangolin=ENSG00000198793.13|-24:0.01|41:-0.0
chr1	11112911	1014457	G	A	.	.	ALLELEID=1002027;CLNDN=not_provided;CLNDISDB=MedGen:CN517202;CLNHGVS=NC_000001.11:g.11112911G>A;CLNREVSTAT=criteria_provided,_single_submitter;CLNSIG=Uncertain_significance;CLNVC=single_nucleotide_variant;CLNVCSO=SO:0001483;GENEINFO=MTOR:2475;MC=SO:0001583|missense_variant;ORIGIN=1;Pangolin=ENSG00000198793.13|-6:0.0|6:-0.0
chr1	11114402	647089	C	A	.	.	ALLELEID=626582;CLNDN=not_provided;CLNDISDB=MedGen:CN517202;CLNHGVS=NC_000001.11:g.11114402C>A;CLNREVSTAT=criteria_provided,_single_submitter;CLNSIG=Uncertain_significance;CLNVC=single_nucleotide_variant;CLNVCSO=SO:0001483;GENEINFO=MTOR:2475;MC=SO:0001583|missense_variant;ORIGIN=1;RS=1557739557;Pangolin=ENSG00000198793.13|44:0.0|44:-0.0
chr1	11114402	626213	C	T	.	.	ALLELEID=614512;CLNDN=Macrocephalus|not_provided;CLNDISDB=Human_Phenotype_Ontology:HP:0000256,Human_Phenotype_Ontology:HP:0005491,Human_Phenotype_Ontology:HP:0005496,Human_Phenotype_Ontology:HP:0200135,MedGen:C2243051|MedGen:CN517202;CLNHGVS=NC_000001.11:g.11114402C>T;CLNREVSTAT=criteria_provided,_single_submitter;CLNSIG=Uncertain_significance;CLNVC=single_nucleotide_variant;CLNVCSO=SO:0001483;GENEINFO=MTOR:2475;MC=SO:0001583|missense_variant;ORIGIN=33;RS=1557739557;Pangolin=ENSG00000198793.13|44:0.01|1:-0.0
chr1	11114878	1023590	T	C	.	.	ALLELEID=1002029;CLNDN=not_provided;CLNDISDB=MedGen:CN517202;CLNHGVS=NC_000001.11:g.11114878T>C;CLNREVSTAT=criteria_provided,_single_submitter;CLNSIG=Uncertain_significance;CLNVC=single_nucleotide_variant;CLNVCSO=SO:0001483;GENEINFO=MTOR:2475;MC=SO:0001583|missense_variant;ORIGIN=1;Pangolin=ENSG00000198793.13|9:0.0|9:-0.0
chr1	11115447	664661	C	T	.	.	ALLELEID=626583;CLNDN=not_provided;CLNDISDB=MedGen:CN517202;CLNHGVS=NC_000001.11:g.11115447C>T;CLNREVSTAT=criteria_provided,_single_submitter;CLNSIG=Uncertain_significance;CLNVC=single_nucleotide_variant;CLNVCSO=SO:0001483;GENEINFO=MTOR:2475;MC=SO:0001819|synonymous_variant;ORIGIN=1;RS=1177894158;Pangolin=ENSG00000198793.13|-2:0.0|21:-0.01
chr1	11117044	1006655	C	A	.	.	ALLELEID=986808;CLNDN=not_provided;CLNDISDB=MedGen:CN517202;CLNHGVS=NC_000001.11:g.11117044C>A;CLNREVSTAT=criteria_provided,_single_submitter;CLNSIG=Uncertain_significance;CLNVC=single_nucleotide_variant;CLNVCSO=SO:0001483;GENEINFO=MTOR:2475;MC=SO:0001583|missense_variant;ORIGIN=1;Pangolin=ENSG00000198793.13|-28:0.0|42:-0.02
chr1	11117045	1025488	C	T	.	.	ALLELEID=1002030;CLNDN=not_provided;CLNDISDB=MedGen:CN517202;CLNHGVS=NC_000001.11:g.11117045C>T;CLNREVSTAT=criteria_provided,_single_submitter;CLNSIG=Uncertain_significance;CLNVC=single_nucleotide_variant;CLNVCSO=SO:0001483;GENEINFO=MTOR:2475;MC=SO:0001819|synonymous_variant;ORIGIN=1;Pangolin=ENSG00000198793.13|1:0.0|41:-0.01
chr1	11117055	951098	C	T	.	.	ALLELEID=921570;CLNDN=not_provided;CLNDISDB=MedGen:CN517202;CLNHGVS=NC_000001.11:g.11117055C>T;CLNREVSTAT=criteria_provided,_single_submitter;CLNSIG=Uncertain_significance;CLNVC=single_nucleotide_variant;CLNVCSO=SO:0001483;GENEINFO=MTOR:2475;MC=SO:0001583|missense_variant;ORIGIN=1;Pangolin=ENSG00000198793.13|-39:0.0|31:-0.01
chr1	11117064	857564	T	C	.	.	ALLELEID=822511;CLNDN=not_provided;CLNDISDB=MedGen:CN517202;CLNHGVS=NC_000001.11:g.11117064T>C;CLNREVSTAT=criteria_provided,_single_submitter;CLNSIG=Uncertain_significance;CLNVC=single_nucleotide_variant;CLNVCSO=SO:0001483;GENEINFO=MTOR:2475;MC=SO:0001583|missense_variant;ORIGIN=1;Pangolin=ENSG00000198793.13|22:0.0|22:-0.0
chr1	11117074	646443	G	A	.	.	ALLELEID=626584;CLNDN=not_provided;CLNDISDB=MedGen:CN517202;CLNHGVS=NC_000001.11:g.11117074G>A;CLNREVSTAT=criteria_provided,_single_submitter;CLNSIG=Uncertain_significance;CLNVC=single_nucleotide_variant;CLNVCSO=SO:0001483;GENEINFO=MTOR:2475;MC=SO:0001587|nonsense;ORIGIN=1;RS=1570913363;Pangolin=ENSG00000198793.13|-28:0.0|12:-0.18
chr1	11121304	863366	T	C	.	.	ALLELEID=822512;CLNDN=not_provided;CLNDISDB=MedGen:CN517202;CLNHGVS=NC_000001.11:g.11121304T>C;CLNREVSTAT=criteria_provided,_single_submitter;CLNSIG=Uncertain_significance;CLNVC=single_nucleotide_variant;CLNVCSO=SO:0001483;GENEINFO=MTOR:2475;MC=SO:0001583|missense_variant;ORIGIN=1;Pangolin=ENSG00000198793.13|28:0.0|28:-0.0
chr1	11121308	862510	C	T	.	.	ALLELEID=822513;CLNDN=not_provided;CLNDISDB=MedGen:CN517202;CLNHGVS=NC_000001.11:g.11121308C>T;CLNREVSTAT=criteria_provided,_single_submitter;CLNSIG=Uncertain_significance;CLNVC=single_nucleotide_variant;CLNVCSO=SO:0001483;GENEINFO=MTOR:2475;MC=SO:0001583|missense_variant;ORIGIN=1;Pangolin=ENSG00000198793.13|-13:0.0|24:-0.0
chr1	11121361	843370	G	A	.	.	ALLELEID=822514;CLNDN=not_provided;CLNDISDB=MedGen:CN517202;CLNHGVS=NC_000001.11:g.11121361G>A;CLNREVSTAT=criteria_provided,_single_submitter;CLNSIG=Uncertain_significance;CLNVC=single_nucleotide_variant;CLNVCSO=SO:0001483;GENEINFO=MTOR:2475;MC=SO:0001583|missense_variant;ORIGIN=1;Pangolin=ENSG00000198793.13|-29:0.03|23:-0.01
chr1	11121368	1062403	T	C	.	.	ALLELEID=1039350;CLNDN=not_provided;CLNDISDB=MedGen:CN517202;CLNHGVS=NC_000001.11:g.11121368T>C;CLNREVSTAT=criteria_provided,_single_submitter;CLNSIG=Uncertain_significance;CLNVC=single_nucleotide_variant;CLNVCSO=SO:0001483;GENEINFO=MTOR:2475;MC=SO:0001583|missense_variant;ORIGIN=1;Pangolin=ENSG00000198793.13|0:0.01|16:-0.3
chr1	11121976	444153	T	C	.	.	AF_EXAC=3e-05;ALLELEID=437793;CLNDN=not_provided;CLNDISDB=MedGen:CN517202;CLNHGVS=NC_000001.11:g.11121976T>C;CLNREVSTAT=criteria_provided,_multiple_submitters,_no_conflicts;CLNSIG=Uncertain_significance;CLNVC=single_nucleotide_variant;CLNVCSO=SO:0001483;GENEINFO=MTOR:2475;MC=SO:0001627|intron_variant;ORIGIN=1;RS=764947666;Pangolin=ENSG00000198793.13|1:0.0|3:-0.01
chr1	11122025	944503	T	C	.	.	ALLELEID=921571;CLNDN=not_provided;CLNDISDB=MedGen:CN517202;CLNHGVS=NC_000001.11:g.11122025T>C;CLNREVSTAT=criteria_provided,_single_submitter;CLNSIG=Uncertain_significance;CLNVC=single_nucleotide_variant;CLNVCSO=SO:0001483;GENEINFO=MTOR:2475;MC=SO:0001583|missense_variant;ORIGIN=1;Pangolin=ENSG00000198793.13|-46:0.0|2:-0.01
chr1	11122028	1013682	C	T	.	.	ALLELEID=1002031;CLNDN=not_provided;CLNDISDB=MedGen:CN517202;CLNHGVS=NC_000001.11:g.11122028C>T;CLNREVSTAT=criteria_provided,_single_submitter;CLNSIG=Uncertain_significance;CLNVC=single_nucleotide_variant;CLNVCSO=SO:0001483;GENEINFO=MTOR:2475;MC=SO:0001583|missense_variant;ORIGIN=1;Pangolin=ENSG00000198793.13|-49:0.0|-1:-0.02
chr1	11122038	837635	G	A	.	.	ALLELEID=822516;CLNDN=not_provided;CLNDISDB=MedGen:CN517202;CLNHGVS=NC_000001.11:g.11122038G>A;CLNREVSTAT=criteria_provided,_single_submitter;CLNSIG=Uncertain_significance;CLNVC=single_nucleotide_variant;CLNVCSO=SO:0001483;GENEINFO=MTOR:2475;MC=SO:0001583|missense_variant;ORIGIN=1;Pangolin=ENSG00000198793.13|-11:0.02|-21:-0.0
chr1	11122047	941305	C	T	.	.	ALLELEID=929956;CLNDN=not_provided;CLNDISDB=MedGen:CN517202;CLNHGVS=NC_000001.11:g.11122047C>T;CLNREVSTAT=criteria_provided,_single_submitter;CLNSIG=Uncertain_significance;CLNVC=single_nucleotide_variant;CLNVCSO=SO:0001483;GENEINFO=MTOR:2475;MC=SO:0001583|missense_variant;ORIGIN=1;Pangolin=ENSG00000198793.13|-20:0.01|0:-0.0
chr1	11122126	972411	G	A	.	.	ALLELEID=952011;CLNDN=not_provided;CLNDISDB=MedGen:CN517202;CLNHGVS=NC_000001.11:g.11122126G>A;CLNREVSTAT=criteria_provided,_single_submitter;CLNSIG=Uncertain_significance;CLNVC=single_nucleotide_variant;CLNVCSO=SO:0001483;GENEINFO=MTOR:2475;MC=SO:0001819|synonymous_variant;ORIGIN=1;Pangolin=ENSG00000198793.13|-7:0.01|0:-0.0
chr1	11124528	659470	T	C	.	.	ALLELEID=626585;CLNDN=not_provided;CLNDISDB=MedGen:CN517202;CLNHGVS=NC_000001.11:g.11124528T>C;CLNREVSTAT=criteria_provided,_single_submitter;CLNSIG=Uncertain_significance;CLNVC=single_nucleotide_variant;CLNVCSO=SO:0001483;GENEINFO=MTOR:2475;MC=SO:0001583|missense_variant;ORIGIN=1;RS=1570934332;Pangolin=ENSG00000198793.13|-1:0.0|-30:-0.0
chr1	11124583	959997	G	A	.	.	ALLELEID=941371;CLNDN=not_provided;CLNDISDB=MedGen:CN517202;CLNHGVS=NC_000001.11:g.11124583G>A;CLNREVSTAT=criteria_provided,_single_submitter;CLNSIG=Uncertain_significance;CLNVC=single_nucleotide_variant;CLNVCSO=SO:0001483;GENEINFO=MTOR:2475;MC=SO:0001583|missense_variant;ORIGIN=1;Pangolin=ENSG00000198793.13|50:0.0|14:-0.06
chr1	11126624	836769	A	G	.	.	ALLELEID=822517;CLNDN=not_provided;CLNDISDB=MedGen:CN517202;CLNHGVS=NC_000001.11:g.11126624A>G;CLNREVSTAT=criteria_provided,_single_submitter;CLNSIG=Uncertain_significance;CLNVC=single_nucleotide_variant;CLNVCSO=SO:0001483;GENEINFO=MTOR:2475;MC=SO:0001583|missense_variant;ORIGIN=1;Pangolin=ENSG00000198793.13|-2:0.0|-2:-0.0
chr1	11126640	850255	G	A	.	.	ALLELEID=822518;CLNDN=not_provided;CLNDISDB=MedGen:CN517202;CLNHGVS=NC_000001.11:g.11126640G>A;CLNREVSTAT=criteria_provided,_single_submitter;CLNSIG=Uncertain_significance;CLNVC=single_nucleotide_variant;CLNVCSO=SO:0001483;GENEINFO=MTOR:2475;MC=SO:0001583|missense_variant;ORIGIN=1;Pangolin=ENSG00000198793.13|45:0.0|-18:-0.01
chr1	11126665	961760	T	A	.	.	ALLELEID=941372;CLNDN=not_provided;CLNDISDB=MedGen:CN517202;CLNHGVS=NC_000001.11:g.11126665T>A;CLNREVSTAT=criteria_provided,_single_submitter;CLNSIG=Uncertain_significance;CLNVC=single_nucleotide_variant;CLNVCSO=SO:0001483;GENEINFO=MTOR:2475;MC=SO:0001583|missense_variant;ORIGIN=1;Pangolin=ENSG00000198793.13|-19:0.0|20:-0.01
chr1	11126693	444154	C	A	.	.	ALLELEID=437794;CLNDN=not_provided;CLNDISDB=MedGen:CN517202;CLNHGVS=NC_000001.11:g.11126693C>A;CLNREVSTAT=criteria_provided,_single_submitter;CLNSIG=Uncertain_significance;CLNVC=single_nucleotide_variant;CLNVCSO=SO:0001483;GENEINFO=MTOR:2475;MC=SO:0001583|missense_variant;ORIGIN=1;RS=764978010;Pangolin=ENSG00000198793.13|-8:0.24|30:-0.0
chr1	11126694	1022312	G	A	.	.	ALLELEID=1002032;CLNDN=not_provided;CLNDISDB=MedGen:CN517202;CLNHGVS=NC_000001.11:g.11126694G>A;CLNREVSTAT=criteria_provided,_single_submitter;CLNSIG=Uncertain_significance;CLNVC=single_nucleotide_variant;CLNVCSO=SO:0001483;GENEINFO=MTOR:2475;MC=SO:0001583|missense_variant;ORIGIN=1;Pangolin=ENSG00000198793.13|-9:0.11|29:-0.0
chr1	11126700	664287	T	C	.	.	ALLELEID=626586;CLNDN=not_provided;CLNDISDB=MedGen:CN517202;CLNHGVS=NC_000001.11:g.11126700T>C;CLNREVSTAT=criteria_provided,_single_submitter;CLNSIG=Uncertain_significance;CLNVC=single_nucleotide_variant;CLNVCSO=SO:0001483;GENEINFO=MTOR:2475;MC=SO:0001583|missense_variant;ORIGIN=1;RS=1416703666;Pangolin=ENSG00000198793.13|-1:0.0|-15:-0.03
chr1	11127032	623675	C	T	.	.	ALLELEID=612493;CLNDN=Inborn_genetic_diseases|not_provided;CLNDISDB=MeSH:D030342,MedGen:C0950123|MedGen:CN517202;CLNHGVS=NC_000001.11:g.11127032C>T;CLNREVSTAT=criteria_provided,_multiple_submitters,_no_conflicts;CLNSIG=Uncertain_significance;CLNVC=single_nucleotide_variant;CLNVCSO=SO:0001483;GENEINFO=MTOR:2475;MC=SO:0001583|missense_variant;ORIGIN=1;RS=1182513423;Pangolin=ENSG00000198793.13|40:0.0|-22:-0.0
chr1	11127094	1010255	C	T	.	.	ALLELEID=986809;CLNDN=not_provided;CLNDISDB=MedGen:CN517202;CLNHGVS=NC_000001.11:g.11127094C>T;CLNREVSTAT=criteria_provided,_single_submitter;CLNSIG=Uncertain_significance;CLNVC=single_nucleotide_variant;CLNVCSO=SO:0001483;GENEINFO=MTOR:2475;MC=SO:0001583|missense_variant;ORIGIN=1;Pangolin=ENSG00000198793.13|50:0.0|-21:-0.0
chr1	11127113	1008160	T	TA	.	.	ALLELEID=986810;CLNDN=not_provided;CLNDISDB=MedGen:CN517202;CLNHGVS=NC_000001.11:g.11127113_11127114insA;CLNREVSTAT=criteria_provided,_single_submitter;CLNSIG=Uncertain_significance;CLNVC=Insertion;CLNVCSO=SO:0000667;GENEINFO=MTOR:2475;MC=SO:0001589|frameshift_variant;ORIGIN=1;Pangolin=ENSG00000198793.13|32:0.0|32:-0.01
chr1	11127628	964564	T	A	.	.	ALLELEID=941373;CLNDN=not_provided;CLNDISDB=MedGen:CN517202;CLNHGVS=NC_000001.11:g.11127628T>A;CLNREVSTAT=criteria_provided,_single_submitter;CLNSIG=Uncertain_significance;CLNVC=single_nucleotide_variant;CLNVCSO=SO:0001483;GENEINFO=MTOR:2475;MC=SO:0001583|missense_variant;ORIGIN=1;Pangolin=ENSG00000198793.13|-11:0.0|-4:-0.0
chr1	11127661	1006136	C	T	.	.	ALLELEID=986811;CLNDN=not_provided;CLNDISDB=MedGen:CN517202;CLNHGVS=NC_000001.11:g.11127661C>T;CLNREVSTAT=criteria_provided,_single_submitter;CLNSIG=Uncertain_significance;CLNVC=single_nucleotide_variant;CLNVCSO=SO:0001483;GENEINFO=MTOR:2475;MC=SO:0001583|missense_variant;ORIGIN=1;Pangolin=ENSG00000198793.13|-2:0.0|-37:-0.0
chr1	11127671	1054057	T	C	.	.	ALLELEID=1039351;CLNDN=not_provided;CLNDISDB=MedGen:CN517202;CLNHGVS=NC_000001.11:g.11127671T>C;CLNREVSTAT=criteria_provided,_single_submitter;CLNSIG=Uncertain_significance;CLNVC=single_nucleotide_variant;CLNVCSO=SO:0001483;GENEINFO=MTOR:2475;MC=SO:0001583|missense_variant;ORIGIN=1;Pangolin=ENSG00000198793.13|-47:0.0|22:-0.0
chr1	11127710	941307	C	T	.	.	ALLELEID=929957;CLNDN=not_provided;CLNDISDB=MedGen:CN517202;CLNHGVS=NC_000001.11:g.11127710C>T;CLNREVSTAT=criteria_provided,_single_submitter;CLNSIG=Uncertain_significance;CLNVC=single_nucleotide_variant;CLNVCSO=SO:0001483;GENEINFO=MTOR:2475;MC=SO:0001583|missense_variant;ORIGIN=1;Pangolin=ENSG00000198793.13|-6:0.0|-17:-0.0
chr1	11127733	960281	C	T	.	.	ALLELEID=941374;CLNDN=not_provided;CLNDISDB=MedGen:CN517202;CLNHGVS=NC_000001.11:g.11127733C>T;CLNREVSTAT=criteria_provided,_single_submitter;CLNSIG=Uncertain_significance;CLNVC=single_nucleotide_variant;CLNVCSO=SO:0001483;GENEINFO=MTOR:2475;MC=SO:0001583|missense_variant;ORIGIN=1;Pangolin=ENSG00000198793.13|-19:0.0|-40:-0.0
chr1	11127734	1035502	G	A	.	.	ALLELEID=1022534;CLNDN=not_provided;CLNDISDB=MedGen:CN517202;CLNHGVS=NC_000001.11:g.11127734G>A;CLNREVSTAT=criteria_provided,_single_submitter;CLNSIG=Uncertain_significance;CLNVC=single_nucleotide_variant;CLNVCSO=SO:0001483;GENEINFO=MTOR:2475;MC=SO:0001583|missense_variant;ORIGIN=1;Pangolin=ENSG00000198793.13|-20:0.0|-41:-0.0
chr1	11127739	948357	G	A	.	.	ALLELEID=921572;CLNDN=not_provided;CLNDISDB=MedGen:CN517202;CLNHGVS=NC_000001.11:g.11127739G>A;CLNREVSTAT=criteria_provided,_single_submitter;CLNSIG=Uncertain_significance;CLNVC=single_nucleotide_variant;CLNVCSO=SO:0001483;GENEINFO=MTOR:2475;MC=SO:0001583|missense_variant;ORIGIN=1;Pangolin=ENSG00000198793.13|2:0.11|-46:-0.0
chr1	11127750	1056921	G	A	.	.	ALLELEID=1039352;CLNDN=not_provided;CLNDISDB=MedGen:CN517202;CLNHGVS=NC_000001.11:g.11127750G>A;CLNREVSTAT=criteria_provided,_single_submitter;CLNSIG=Uncertain_significance;CLNVC=single_nucleotide_variant;CLNVCSO=SO:0001483;GENEINFO=MTOR:2475;MC=SO:0001819|synonymous_variant;ORIGIN=1;Pangolin=ENSG00000198793.13|2:0.01|-46:-0.0
chr1	11128009	664023	T	C	.	.	AF_ESP=8e-05;AF_EXAC=2e-05;ALLELEID=626587;CLNDN=not_provided;CLNDISDB=MedGen:CN517202;CLNHGVS=NC_000001.11:g.11128009T>C;CLNREVSTAT=criteria_provided,_single_submitter;CLNSIG=Uncertain_significance;CLNVC=single_nucleotide_variant;CLNVCSO=SO:0001483;GENEINFO=MTOR:2475;MC=SO:0001583|missense_variant;ORIGIN=1;RS=369201808;Pangolin=ENSG00000198793.13|33:0.01|-5:-0.0
chr1	11128018	640905	G	C	.	.	AF_EXAC=3e-05;ALLELEID=626588;CLNDN=not_provided;CLNDISDB=MedGen:CN517202;CLNHGVS=NC_000001.11:g.11128018G>C;CLNREVSTAT=criteria_provided,_single_submitter;CLNSIG=Uncertain_significance;CLNVC=single_nucleotide_variant;CLNVCSO=SO:0001483;GENEINFO=MTOR:2475;MC=SO:0001583|missense_variant;ORIGIN=1;RS=777349698;Pangolin=ENSG00000198793.13|24:0.0|-14:-0.0
chr1	11128126	391355	C	T	.	.	ALLELEID=364333;CLNDN=not_provided;CLNDISDB=MedGen:CN517202;CLNHGVS=NC_000001.11:g.11128126C>T;CLNREVSTAT=criteria_provided,_conflicting_interpretations;CLNSIG=Conflicting_interpretations_of_pathogenicity;CLNSIGCONF=Likely_pathogenic(1),Uncertain_significance(1);CLNVC=single_nucleotide_variant;CLNVCSO=SO:0001483;GENEINFO=MTOR:2475;MC=SO:0001583|missense_variant;ORIGIN=1;RS=1057524049;Pangolin=ENSG00000198793.13|24:0.01|-1:-0.0
chr1	11128474	660037	T	C	.	.	AF_EXAC=2e-05;ALLELEID=626590;CLNDN=not_provided;CLNDISDB=MedGen:CN517202;CLNHGVS=NC_000001.11:g.11128474T>C;CLNREVSTAT=criteria_provided,_single_submitter;CLNSIG=Uncertain_significance;CLNVC=single_nucleotide_variant;CLNVCSO=SO:0001483;GENEINFO=MTOR:2475;MC=SO:0001583|missense_variant;ORIGIN=1;RS=759436987;Pangolin=ENSG00000198793.13|-20:0.0|-3:-0.04
chr1	11128500	1039539	C	T	.	.	ALLELEID=1022535;CLNDN=not_provided;CLNDISDB=MedGen:CN517202;CLNHGVS=NC_000001.11:g.11128500C>T;CLNREVSTAT=criteria_provided,_single_submitter;CLNSIG=Uncertain_significance;CLNVC=single_nucleotide_variant;CLNVCSO=SO:0001483;GENEINFO=MTOR:2475;MC=SO:0001583|missense_variant;ORIGIN=1;Pangolin=ENSG00000198793.13|-29:0.0|-46:-0.0
chr1	11128521	836670	G	A	.	.	ALLELEID=822520;CLNDN=not_provided;CLNDISDB=MedGen:CN517202;CLNHGVS=NC_000001.11:g.11128521G>A;CLNREVSTAT=criteria_provided,_single_submitter;CLNSIG=Uncertain_significance;CLNVC=single_nucleotide_variant;CLNVCSO=SO:0001483;GENEINFO=MTOR:2475;MC=SO:0001583|missense_variant;ORIGIN=1;Pangolin=ENSG00000198793.13|-35:0.0|-50:-0.0
chr1	11128881	998427	C	A	.	.	ALLELEID=986812;CLNDN=not_provided;CLNDISDB=MedGen:CN517202;CLNHGVS=NC_000001.11:g.11128881C>A;CLNREVSTAT=criteria_provided,_single_submitter;CLNSIG=Uncertain_significance;CLNVC=single_nucleotide_variant;CLNVCSO=SO:0001483;GENEINFO=MTOR:2475;MC=SO:0001583|missense_variant;ORIGIN=1;Pangolin=ENSG00000198793.13|-46:0.0|-26:-0.0
chr1	11129732	1008900	T	C	.	.	ALLELEID=986813;CLNDN=not_provided;CLNDISDB=MedGen:CN517202;CLNHGVS=NC_000001.11:g.11129732T>C;CLNREVSTAT=criteria_provided,_single_submitter;CLNSIG=Uncertain_significance;CLNVC=single_nucleotide_variant;CLNVCSO=SO:0001483;GENEINFO=MTOR:2475;MC=SO:0001627|intron_variant;ORIGIN=1;Pangolin=ENSG00000198793.13|-23:0.04|6:-0.01
chr1	11129746	863741	AT	A	.	.	ALLELEID=822521;CLNDN=not_provided;CLNDISDB=MedGen:CN517202;CLNHGVS=NC_000001.11:g.11129747del;CLNREVSTAT=criteria_provided,_single_submitter;CLNSIG=Uncertain_significance;CLNVC=Deletion;CLNVCSO=SO:0000159;GENEINFO=MTOR:2475;MC=SO:0001589|frameshift_variant;ORIGIN=1;Pangolin=ENSG00000198793.13|3:0.88|-8:-0.59
chr1	11129765	1056323	C	T	.	.	ALLELEID=1039353;CLNDN=not_provided;CLNDISDB=MedGen:CN517202;CLNHGVS=NC_000001.11:g.11129765C>T;CLNREVSTAT=criteria_provided,_single_submitter;CLNSIG=Uncertain_significance;CLNVC=single_nucleotide_variant;CLNVCSO=SO:0001483;GENEINFO=MTOR:2475;MC=SO:0001583|missense_variant;ORIGIN=1;Pangolin=ENSG00000198793.13|-3:0.0|-27:-0.0
chr1	11129783	960437	C	T	.	.	ALLELEID=941375;CLNDN=not_provided;CLNDISDB=MedGen:CN517202;CLNHGVS=NC_000001.11:g.11129783C>T;CLNREVSTAT=criteria_provided,_single_submitter;CLNSIG=Uncertain_significance;CLNVC=single_nucleotide_variant;CLNVCSO=SO:0001483;GENEINFO=MTOR:2475;MC=SO:0001583|missense_variant;ORIGIN=1;Pangolin=ENSG00000198793.13|26:0.0|-45:-0.0
chr1	11129799	408296	C	T	.	.	AF_ESP=0.00046;AF_EXAC=0.00035;AF_TGP=0.0004;ALLELEID=390746;CLNDN=Focal_cortical_dysplasia_type_II|Smith-Kingsmore_syndrome|not_provided;CLNDISDB=MONDO:MONDO:0011818,MedGen:C1846385,OMIM:607341,Orphanet:ORPHA268994|MONDO:MONDO:0014716,MedGen:C4225259,OMIM:616638,Orphanet:ORPHA457485|MedGen:CN517202;CLNHGVS=NC_000001.11:g.11129799C>T;CLNREVSTAT=criteria_provided,_conflicting_interpretations;CLNSIG=Conflicting_interpretations_of_pathogenicity;CLNSIGCONF=Likely_benign(2),Uncertain_significance(1);CLNVC=single_nucleotide_variant;CLNVCSO=SO:0001483;GENEINFO=MTOR:2475;MC=SO:0001583|missense_variant;ORIGIN=1;RS=139043855;Pangolin=ENSG00000198793.13|-6:0.0|39:-0.0
chr1	11129809	944091	C	T	.	.	ALLELEID=921574;CLNDN=not_provided;CLNDISDB=MedGen:CN517202;CLNHGVS=NC_000001.11:g.11129809C>T;CLNREVSTAT=criteria_provided,_single_submitter;CLNSIG=Uncertain_significance;CLNVC=single_nucleotide_variant;CLNVCSO=SO:0001483;GENEINFO=MTOR:2475;MC=SO:0001819|synonymous_variant;ORIGIN=1;Pangolin=ENSG00000198793.13|-2:0.01|-16:-0.0
chr1	11130537	1038505	CCTT	C	.	.	ALLELEID=1022536;CLNDN=not_provided;CLNDISDB=MedGen:CN517202;CLNHGVS=NC_000001.11:g.11130540TCT[1];CLNREVSTAT=criteria_provided,_single_submitter;CLNSIG=Uncertain_significance;CLNVC=Microsatellite;CLNVCSO=SO:0000289;CLNVI=Invitae:644544;GENEINFO=MTOR:2475;MC=SO:0001822|inframe_deletion;ORIGIN=1;Pangolin=ENSG00000198793.13|4:0.3|1:-0.3
chr1	11130551	1002410	G	A	.	.	ALLELEID=986814;CLNDN=not_provided;CLNDISDB=MedGen:CN517202;CLNHGVS=NC_000001.11:g.11130551G>A;CLNREVSTAT=criteria_provided,_single_submitter;CLNSIG=Uncertain_significance;CLNVC=single_nucleotide_variant;CLNVCSO=SO:0001483;GENEINFO=MTOR:2475;MC=SO:0001583|missense_variant;ORIGIN=1;Pangolin=ENSG00000198793.13|46:0.0|-13:-0.02
chr1	11130554	641395	G	A	.	.	AF_EXAC=2e-05;AF_TGP=0.0002;ALLELEID=626595;CLNDN=not_provided;CLNDISDB=MedGen:CN517202;CLNHGVS=NC_000001.11:g.11130554G>A;CLNREVSTAT=criteria_provided,_single_submitter;CLNSIG=Uncertain_significance;CLNVC=single_nucleotide_variant;CLNVCSO=SO:0001483;GENEINFO=MTOR:2475;MC=SO:0001583|missense_variant;ORIGIN=1;RS=189436499;Pangolin=ENSG00000198793.13|-25:0.0|-16:-0.06
chr1	11130572	1018851	T	G	.	.	ALLELEID=1002033;CLNDN=not_provided;CLNDISDB=MedGen:CN517202;CLNHGVS=NC_000001.11:g.11130572T>G;CLNREVSTAT=criteria_provided,_single_submitter;CLNSIG=Uncertain_significance;CLNVC=single_nucleotide_variant;CLNVCSO=SO:0001483;GENEINFO=MTOR:2475;MC=SO:0001583|missense_variant;ORIGIN=1;Pangolin=ENSG00000198793.13|25:0.0|-34:-0.01
chr1	11130573	1003859	C	T	.	.	ALLELEID=986815;CLNDN=not_provided;CLNDISDB=MedGen:CN517202;CLNHGVS=NC_000001.11:g.11130573C>T;CLNREVSTAT=criteria_provided,_single_submitter;CLNSIG=Uncertain_significance;CLNVC=single_nucleotide_variant;CLNVCSO=SO:0001483;GENEINFO=MTOR:2475;MC=SO:0001583|missense_variant;ORIGIN=1;Pangolin=ENSG00000198793.13|-35:0.0|-35:-0.01
chr1	11130582	661251	C	T	.	.	AF_ESP=8e-05;AF_EXAC=2e-05;ALLELEID=626596;CLNDN=not_provided;CLNDISDB=MedGen:CN517202;CLNHGVS=NC_000001.11:g.11130582C>T;CLNREVSTAT=criteria_provided,_single_submitter;CLNSIG=Uncertain_significance;CLNVC=single_nucleotide_variant;CLNVCSO=SO:0001483;GENEINFO=MTOR:2475;MC=SO:0001583|missense_variant;ORIGIN=1;RS=150639035;Pangolin=ENSG00000198793.13|-44:0.0|3:-0.0
chr1	11130588	969254	C	T	.	.	ALLELEID=952013;CLNDN=not_provided;CLNDISDB=MedGen:CN517202;CLNHGVS=NC_000001.11:g.11130588C>T;CLNREVSTAT=criteria_provided,_single_submitter;CLNSIG=Uncertain_significance;CLNVC=single_nucleotide_variant;CLNVCSO=SO:0001483;GENEINFO=MTOR:2475;MC=SO:0001583|missense_variant;ORIGIN=1;Pangolin=ENSG00000198793.13|-50:0.0|-50:-0.0
chr1	11130608	854350	T	C	.	.	ALLELEID=822523;CLNDN=not_provided;CLNDISDB=MedGen:CN517202;CLNHGVS=NC_000001.11:g.11130608T>C;CLNREVSTAT=criteria_provided,_single_submitter;CLNSIG=Uncertain_significance;CLNVC=single_nucleotide_variant;CLNVCSO=SO:0001483;GENEINFO=MTOR:2475;MC=SO:0001583|missense_variant;ORIGIN=1;Pangolin=ENSG00000198793.13|-7:0.0|-11:-0.0
chr1	11130614	960936	C	CTGGCAGTGGTGG	.	.	ALLELEID=941377;CLNDN=not_provided;CLNDISDB=MedGen:CN517202;CLNHGVS=NC_000001.11:g.11130624_11130635dup;CLNREVSTAT=criteria_provided,_single_submitter;CLNSIG=Uncertain_significance;CLNVC=Duplication;CLNVCSO=SO:1000035;GENEINFO=MTOR:2475;MC=SO:0001821|inframe_insertion;ORIGIN=1;Pangolin=ENSG00000198793.13|-1:0.0|-17:-0.0
chr1	11130615	953702	T	C	.	.	ALLELEID=941376;CLNDN=not_provided;CLNDISDB=MedGen:CN517202;CLNHGVS=NC_000001.11:g.11130615T>C;CLNREVSTAT=criteria_provided,_single_submitter;CLNSIG=Uncertain_significance;CLNVC=single_nucleotide_variant;CLNVCSO=SO:0001483;GENEINFO=MTOR:2475;MC=SO:0001583|missense_variant;ORIGIN=1;Pangolin=ENSG00000198793.13|-9:0.0|-2:-0.0
chr1	11130619	840433	AGTGGTGGTGGCAGTGGCGGCC	A	.	.	ALLELEID=822524;CLNDN=not_provided;CLNDISDB=MedGen:CN517202;CLNHGVS=NC_000001.11:g.11130627_11130647del;CLNREVSTAT=criteria_provided,_single_submitter;CLNSIG=Uncertain_significance;CLNVC=Deletion;CLNVCSO=SO:0000159;CLNVI=Invitae:6772339;GENEINFO=MTOR:2475;MC=SO:0001822|inframe_deletion;ORIGIN=1;Pangolin=ENSG00000198793.13|-22:0.0|-33:-0.0
chr1	11130627	1037646	T	C	.	.	ALLELEID=1022537;CLNDN=not_provided;CLNDISDB=MedGen:CN517202;CLNHGVS=NC_000001.11:g.11130627T>C;CLNREVSTAT=criteria_provided,_single_submitter;CLNSIG=Uncertain_significance;CLNVC=single_nucleotide_variant;CLNVCSO=SO:0001483;GENEINFO=MTOR:2475;MC=SO:0001583|missense_variant;ORIGIN=1;Pangolin=ENSG00000198793.13|-5:0.0|-30:-0.0
chr1	11130636	857234	C	A	.	.	ALLELEID=822526;CLNDN=not_provided;CLNDISDB=MedGen:CN517202;CLNHGVS=NC_000001.11:g.11130636C>A;CLNREVSTAT=criteria_provided,_single_submitter;CLNSIG=Uncertain_significance;CLNVC=single_nucleotide_variant;CLNVCSO=SO:0001483;GENEINFO=MTOR:2475;MC=SO:0001583|missense_variant;ORIGIN=1;Pangolin=ENSG00000198793.13|2:0.0|-1:-0.0
chr1	11130636	843310	C	CGGCCGTGGTGGCGGCAGTGGT	.	.	ALLELEID=822527;CLNDN=not_provided;CLNDISDB=MedGen:CN517202;CLNHGVS=NC_000001.11:g.11130640_11130660dup;CLNREVSTAT=criteria_provided,_single_submitter;CLNSIG=Uncertain_significance;CLNVC=Duplication;CLNVCSO=SO:1000035;CLNVI=Invitae:2007896;GENEINFO=MTOR:2475;MC=SO:0001821|inframe_insertion;ORIGIN=1;Pangolin=ENSG00000198793.13|-39:0.0|45:-0.0
chr1	11130640	849831	C	T	.	.	ALLELEID=822528;CLNDN=not_provided;CLNDISDB=MedGen:CN517202;CLNHGVS=NC_000001.11:g.11130640C>T;CLNREVSTAT=criteria_provided,_single_submitter;CLNSIG=Uncertain_significance;CLNVC=single_nucleotide_variant;CLNVCSO=SO:0001483;GENEINFO=MTOR:2475;MC=SO:0001819|synonymous_variant;ORIGIN=1;Pangolin=ENSG00000198793.13|-2:0.0|-27:-0.0
chr1	11130648	408300	C	T	.	.	AF_EXAC=1e-05;ALLELEID=390762;CLNDN=not_provided;CLNDISDB=MedGen:CN517202;CLNHGVS=NC_000001.11:g.11130648C>T;CLNREVSTAT=criteria_provided,_single_submitter;CLNSIG=Uncertain_significance;CLNVC=single_nucleotide_variant;CLNVCSO=SO:0001483;GENEINFO=MTOR:2475;MC=SO:0001583|missense_variant;ORIGIN=1;RS=369088781;Pangolin=ENSG00000198793.13|-42:0.0|2:-0.0
chr1	11130702	1025762	TCTC	T	.	.	ALLELEID=1002034;CLNDN=not_provided;CLNDISDB=MedGen:CN517202;CLNHGVS=NC_000001.11:g.11130703_11130705del;CLNREVSTAT=criteria_provided,_single_submitter;CLNSIG=Uncertain_significance;CLNVC=Deletion;CLNVCSO=SO:0000159;GENEINFO=MTOR:2475;MC=SO:0001822|inframe_deletion;ORIGIN=1;Pangolin=ENSG00000198793.13|-23:0.0|18:-0.0
chr1	11130710	664963	C	A	.	.	ALLELEID=626597;CLNDN=not_provided;CLNDISDB=MedGen:CN517202;CLNHGVS=NC_000001.11:g.11130710C>A;CLNREVSTAT=criteria_provided,_single_submitter;CLNSIG=Uncertain_significance;CLNVC=single_nucleotide_variant;CLNVCSO=SO:0001483;GENEINFO=MTOR:2475;MC=SO:0001583|missense_variant;ORIGIN=1;RS=751393552;Pangolin=ENSG00000198793.13|2:0.0|10:-0.0
chr1	11130711	656447	G	A	.	.	ALLELEID=626598;CLNDN=not_provided;CLNDISDB=MedGen:CN517202;CLNHGVS=NC_000001.11:g.11130711G>A;CLNREVSTAT=criteria_provided,_single_submitter;CLNSIG=Uncertain_significance;CLNVC=single_nucleotide_variant;CLNVCSO=SO:0001483;GENEINFO=MTOR:2475;MC=SO:0001583|missense_variant;ORIGIN=1;RS=1258909652;Pangolin=ENSG00000198793.13|2:0.0|9:-0.0
chr1	11130723	661990	G	C	.	.	ALLELEID=626599;CLNDN=not_provided;CLNDISDB=MedGen:CN517202;CLNHGVS=NC_000001.11:g.11130723G>C;CLNREVSTAT=criteria_provided,_single_submitter;CLNSIG=Uncertain_significance;CLNVC=single_nucleotide_variant;CLNVCSO=SO:0001483;GENEINFO=MTOR:2475;MC=SO:0001583|missense_variant;ORIGIN=1;RS=1570949146;Pangolin=ENSG00000198793.13|-10:0.0|-3:-0.0
chr1	11130777	863392	C	A	.	.	ALLELEID=822529;CLNDN=not_provided;CLNDISDB=MedGen:CN517202;CLNHGVS=NC_000001.11:g.11130777C>A;CLNREVSTAT=criteria_provided,_single_submitter;CLNSIG=Uncertain_significance;CLNVC=single_nucleotide_variant;CLNVCSO=SO:0001483;GENEINFO=MTOR:2475;MC=SO:0001583|missense_variant;ORIGIN=1;Pangolin=ENSG00000198793.13|35:0.0|0:-0.01
chr1	11130782	1043344	T	C	.	.	ALLELEID=1022538;CLNDN=not_provided;CLNDISDB=MedGen:CN517202;CLNHGVS=NC_000001.11:g.11130782T>C;CLNREVSTAT=criteria_provided,_single_submitter;CLNSIG=Uncertain_significance;CLNVC=single_nucleotide_variant;CLNVCSO=SO:0001483;GENEINFO=MTOR:2475;MC=SO:0001627|intron_variant;ORIGIN=1;Pangolin=ENSG00000198793.13|-1:0.97|-5:-0.51
chr1	11133094	665147	G	A	.	.	AF_ESP=8e-05;AF_EXAC=2e-05;ALLELEID=626600;CLNDN=not_provided;CLNDISDB=MedGen:CN517202;CLNHGVS=NC_000001.11:g.11133094G>A;CLNREVSTAT=criteria_provided,_single_submitter;CLNSIG=Uncertain_significance;CLNVC=single_nucleotide_variant;CLNVCSO=SO:0001483;GENEINFO=MTOR:2475;MC=SO:0001583|missense_variant;ORIGIN=1;RS=371091288;Pangolin=ENSG00000198793.13|-7:0.01|-14:-0.01
chr1	11133099	850869	T	C	.	.	ALLELEID=822530;CLNDN=not_provided;CLNDISDB=MedGen:CN517202;CLNHGVS=NC_000001.11:g.11133099T>C;CLNREVSTAT=criteria_provided,_single_submitter;CLNSIG=Uncertain_significance;CLNVC=single_nucleotide_variant;CLNVCSO=SO:0001483;GENEINFO=MTOR:2475;MC=SO:0001583|missense_variant;ORIGIN=1;Pangolin=ENSG00000198793.13|-40:0.0|-12:-0.01
chr1	11133109	835222	C	T	.	.	ALLELEID=822531;CLNDN=not_provided;CLNDISDB=MedGen:CN517202;CLNHGVS=NC_000001.11:g.11133109C>T;CLNREVSTAT=criteria_provided,_single_submitter;CLNSIG=Uncertain_significance;CLNVC=single_nucleotide_variant;CLNVCSO=SO:0001483;GENEINFO=MTOR:2475;MC=SO:0001583|missense_variant;ORIGIN=1;Pangolin=ENSG00000198793.13|-22:0.01|-29:-0.01
chr1	11133123	1025277	T	C	.	.	ALLELEID=1002035;CLNDN=not_provided;CLNDISDB=MedGen:CN517202;CLNHGVS=NC_000001.11:g.11133123T>C;CLNREVSTAT=criteria_provided,_single_submitter;CLNSIG=Uncertain_significance;CLNVC=single_nucleotide_variant;CLNVCSO=SO:0001483;GENEINFO=MTOR:2475;MC=SO:0001583|missense_variant;ORIGIN=1;Pangolin=ENSG00000198793.13|-36:0.0|-36:-0.0
chr1	11133130	664172	C	G	.	.	ALLELEID=626601;CLNDN=not_provided;CLNDISDB=MedGen:CN517202;CLNHGVS=NC_000001.11:g.11133130C>G;CLNREVSTAT=criteria_provided,_single_submitter;CLNSIG=Uncertain_significance;CLNVC=single_nucleotide_variant;CLNVCSO=SO:0001483;GENEINFO=MTOR:2475;MC=SO:0001583|missense_variant;ORIGIN=1;RS=1570954328;Pangolin=ENSG00000198793.13|-50:0.0|-43:-0.0
chr1	11133139	408303	T	C	.	.	AF_EXAC=1e-05;ALLELEID=390750;CLNDN=not_provided;CLNDISDB=MedGen:CN517202;CLNHGVS=NC_000001.11:g.11133139T>C;CLNREVSTAT=criteria_provided,_single_submitter;CLNSIG=Uncertain_significance;CLNVC=single_nucleotide_variant;CLNVCSO=SO:0001483;GENEINFO=MTOR:2475;MC=SO:0001583|missense_variant;ORIGIN=1;RS=781512898;Pangolin=ENSG00000198793.13|-1:0.0|-10:-0.0
chr1	11133197	1017291	T	A	.	.	ALLELEID=1002036;CLNDN=not_provided;CLNDISDB=MedGen:CN517202;CLNHGVS=NC_000001.11:g.11133197T>A;CLNREVSTAT=criteria_provided,_single_submitter;CLNSIG=Uncertain_significance;CLNVC=single_nucleotide_variant;CLNVCSO=SO:0001483;GENEINFO=MTOR:2475;MC=SO:0001819|synonymous_variant;ORIGIN=1;Pangolin=ENSG00000198793.13|-40:0.0|0:-0.01
chr1	11134360	1007744	A	G	.	.	ALLELEID=986816;CLNDN=not_provided;CLNDISDB=MedGen:CN517202;CLNHGVS=NC_000001.11:g.11134360A>G;CLNREVSTAT=criteria_provided,_single_submitter;CLNSIG=Uncertain_significance;CLNVC=single_nucleotide_variant;CLNVCSO=SO:0001483;GENEINFO=MTOR:2475;MC=SO:0001583|missense_variant;ORIGIN=1;Pangolin=ENSG00000198793.13|-9:0.0|2:-0.0
chr1	11134367	972512	G	A	.	.	ALLELEID=952014;CLNDN=not_provided;CLNDISDB=MedGen:CN517202;CLNHGVS=NC_000001.11:g.11134367G>A;CLNREVSTAT=criteria_provided,_single_submitter;CLNSIG=Uncertain_significance;CLNVC=single_nucleotide_variant;CLNVCSO=SO:0001483;GENEINFO=MTOR:2475;MC=SO:0001583|missense_variant;ORIGIN=1;Pangolin=ENSG00000198793.13|2:0.0|-16:-0.0
chr1	11134400	1004066	C	T	.	.	ALLELEID=986817;CLNDN=not_provided;CLNDISDB=MedGen:CN517202;CLNHGVS=NC_000001.11:g.11134400C>T;CLNREVSTAT=criteria_provided,_single_submitter;CLNSIG=Uncertain_significance;CLNVC=single_nucleotide_variant;CLNVCSO=SO:0001483;GENEINFO=MTOR:2475;MC=SO:0001583|missense_variant;ORIGIN=1;Pangolin=ENSG00000198793.13|-9:0.0|-49:-0.01
chr1	11134426	932101	A	C	.	.	ALLELEID=918543;CLNDN=Focal_cortical_dysplasia_type_II;CLNDISDB=MONDO:MONDO:0011818,MedGen:C1846385,OMIM:607341,Orphanet:ORPHA268994;CLNHGVS=NC_000001.11:g.11134426A>C;CLNREVSTAT=criteria_provided,_single_submitter;CLNSIG=Uncertain_significance;CLNVC=single_nucleotide_variant;CLNVCSO=SO:0001483;GENEINFO=MTOR:2475;MC=SO:0001583|missense_variant;ORIGIN=0;Pangolin=ENSG00000198793.13|4:0.0|40:-0.01
chr1	11134426	1000057	A	G	.	.	ALLELEID=986818;CLNDN=not_provided;CLNDISDB=MedGen:CN517202;CLNHGVS=NC_000001.11:g.11134426A>G;CLNREVSTAT=criteria_provided,_single_submitter;CLNSIG=Uncertain_significance;CLNVC=single_nucleotide_variant;CLNVCSO=SO:0001483;GENEINFO=MTOR:2475;MC=SO:0001583|missense_variant;ORIGIN=1;Pangolin=ENSG00000198793.13|40:0.0|-11:-0.0
chr1	11134427	408305	T	C	.	.	AF_EXAC=1e-05;ALLELEID=390761;CLNDN=not_provided;CLNDISDB=MedGen:CN517202;CLNHGVS=NC_000001.11:g.11134427T>C;CLNREVSTAT=criteria_provided,_single_submitter;CLNSIG=Uncertain_significance;CLNVC=single_nucleotide_variant;CLNVCSO=SO:0001483;GENEINFO=MTOR:2475;MC=SO:0001583|missense_variant;ORIGIN=1;RS=777793513;Pangolin=ENSG00000198793.13|39:0.0|3:-0.0
chr1	11134455	640525	G	C	.	.	ALLELEID=626602;CLNDN=not_provided;CLNDISDB=MedGen:CN517202;CLNHGVS=NC_000001.11:g.11134455G>C;CLNREVSTAT=criteria_provided,_single_submitter;CLNSIG=Uncertain_significance;CLNVC=single_nucleotide_variant;CLNVCSO=SO:0001483;GENEINFO=MTOR:2475;MC=SO:0001583|missense_variant;ORIGIN=1;RS=1330591886;Pangolin=ENSG00000198793.13|-4:0.0|11:-0.0
chr1	11134463	1041101	C	T	.	.	ALLELEID=1022539;CLNDN=not_provided;CLNDISDB=MedGen:CN517202;CLNHGVS=NC_000001.11:g.11134463C>T;CLNREVSTAT=criteria_provided,_single_submitter;CLNSIG=Uncertain_significance;CLNVC=single_nucleotide_variant;CLNVCSO=SO:0001483;GENEINFO=MTOR:2475;MC=SO:0001583|missense_variant;ORIGIN=1;Pangolin=ENSG00000198793.13|-12:0.0|3:-0.01
chr1	11139314	1045625	C	T	.	.	ALLELEID=1022540;CLNDN=not_provided;CLNDISDB=MedGen:CN517202;CLNHGVS=NC_000001.11:g.11139314C>T;CLNREVSTAT=criteria_provided,_single_submitter;CLNSIG=Uncertain_significance;CLNVC=single_nucleotide_variant;CLNVCSO=SO:0001483;GENEINFO=MTOR:2475;MC=SO:0001583|missense_variant;ORIGIN=1;Pangolin=ENSG00000198793.13|-10:0.02|35:-0.01
chr1	11139341	1026833	T	C	.	.	ALLELEID=1002037;CLNDN=not_provided;CLNDISDB=MedGen:CN517202;CLNHGVS=NC_000001.11:g.11139341T>C;CLNREVSTAT=criteria_provided,_single_submitter;CLNSIG=Uncertain_significance;CLNVC=single_nucleotide_variant;CLNVCSO=SO:0001483;GENEINFO=MTOR:2475;MC=SO:0001583|missense_variant;ORIGIN=1;Pangolin=ENSG00000198793.13|18:0.02|8:-0.05
chr1	11139356	939937	T	C	.	.	ALLELEID=929958;CLNDN=not_provided;CLNDISDB=MedGen:CN517202;CLNHGVS=NC_000001.11:g.11139356T>C;CLNREVSTAT=criteria_provided,_single_submitter;CLNSIG=Uncertain_significance;CLNVC=single_nucleotide_variant;CLNVCSO=SO:0001483;GENEINFO=MTOR:2475;MC=SO:0001583|missense_variant;ORIGIN=1;Pangolin=ENSG00000198793.13|5:0.0|3:-0.02
chr1	11139359	1009281	A	G	.	.	ALLELEID=986819;CLNDN=not_provided;CLNDISDB=MedGen:CN517202;CLNHGVS=NC_000001.11:g.11139359A>G;CLNREVSTAT=criteria_provided,_single_submitter;CLNSIG=Uncertain_significance;CLNVC=single_nucleotide_variant;CLNVCSO=SO:0001483;GENEINFO=MTOR:2475;MC=SO:0001583|missense_variant;ORIGIN=1;Pangolin=ENSG00000198793.13|-10:0.01|-11:-0.0
chr1	11139362	871399	G	C	.	.	ALLELEID=858829;CLNDN=not_provided;CLNDISDB=MedGen:CN517202;CLNHGVS=NC_000001.11:g.11139362G>C;CLNREVSTAT=criteria_provided,_single_submitter;CLNSIG=Uncertain_significance;CLNVC=single_nucleotide_variant;CLNVCSO=SO:0001483;GENEINFO=MTOR:2475;MC=SO:0001583|missense_variant;ORIGIN=1;Pangolin=ENSG00000198793.13|-1:0.0|-3:-0.12
chr1	11139374	853299	T	C	.	.	ALLELEID=822532;CLNDN=not_provided;CLNDISDB=MedGen:CN517202;CLNHGVS=NC_000001.11:g.11139374T>C;CLNREVSTAT=criteria_provided,_single_submitter;CLNSIG=Uncertain_significance;CLNVC=single_nucleotide_variant;CLNVCSO=SO:0001483;GENEINFO=MTOR:2475;MC=SO:0001583|missense_variant;ORIGIN=1;Pangolin=ENSG00000198793.13|-25:0.0|-15:-0.03
chr1	11139376	955903	G	C	.	.	ALLELEID=941378;CLNDN=not_provided;CLNDISDB=MedGen:CN517202;CLNHGVS=NC_000001.11:g.11139376G>C;CLNREVSTAT=criteria_provided,_single_submitter;CLNSIG=Uncertain_significance;CLNVC=single_nucleotide_variant;CLNVCSO=SO:0001483;GENEINFO=MTOR:2475;MC=SO:0001583|missense_variant;ORIGIN=1;Pangolin=ENSG00000198793.13|-27:0.0|-17:-0.06
chr1	11139386	853988	C	T	.	.	ALLELEID=822533;CLNDN=not_provided;CLNDISDB=MedGen:CN517202;CLNHGVS=NC_000001.11:g.11139386C>T;CLNREVSTAT=criteria_provided,_single_submitter;CLNSIG=Uncertain_significance;CLNVC=single_nucleotide_variant;CLNVCSO=SO:0001483;GENEINFO=MTOR:2475;MC=SO:0001583|missense_variant;ORIGIN=1;Pangolin=ENSG00000198793.13|-27:0.07|49:-0.05
chr1	11139435	1059632	CCTTAAAAATAAGAGAAA	C	.	.	ALLELEID=1039354;CLNDN=not_provided;CLNDISDB=MedGen:CN517202;CLNHGVS=NC_000001.11:g.11139438_11139454del;CLNREVSTAT=criteria_provided,_single_submitter;CLNSIG=Uncertain_significance;CLNVC=Deletion;CLNVCSO=SO:0000159;CLNVI=Invitae:11774467;GENEINFO=MTOR:2475;MC=SO:0001574|splice_acceptor_variant;ORIGIN=1;Pangolin=ENSG00000198793.13|-22:0.3|0:-0.9
chr1	11139543	1053720	C	T	.	.	ALLELEID=1039355;CLNDN=not_provided;CLNDISDB=MedGen:CN517202;CLNHGVS=NC_000001.11:g.11139543C>T;CLNREVSTAT=criteria_provided,_single_submitter;CLNSIG=Uncertain_significance;CLNVC=single_nucleotide_variant;CLNVCSO=SO:0001483;GENEINFO=MTOR:2475;MC=SO:0001583|missense_variant;ORIGIN=1;Pangolin=ENSG00000198793.13|-10:0.0|24:-0.0
chr1	11139590	408298	A	C	.	.	AF_ESP=0.00038;AF_EXAC=0.00015;AF_TGP=0.0002;ALLELEID=390737;CLNDN=not_provided;CLNDISDB=MedGen:CN517202;CLNHGVS=NC_000001.11:g.11139590A>C;CLNREVSTAT=criteria_provided,_conflicting_interpretations;CLNSIG=Conflicting_interpretations_of_pathogenicity;CLNSIGCONF=Benign(1),Uncertain_significance(1);CLNVC=single_nucleotide_variant;CLNVCSO=SO:0001483;GENEINFO=MTOR:2475;MC=SO:0001583|missense_variant;ORIGIN=1;RS=144984370;Pangolin=ENSG00000198793.13|6:0.0|-23:-0.0
chr1	11139609	1041830	G	A	.	.	ALLELEID=1022541;CLNDN=not_provided;CLNDISDB=MedGen:CN517202;CLNHGVS=NC_000001.11:g.11139609G>A;CLNREVSTAT=criteria_provided,_single_submitter;CLNSIG=Uncertain_significance;CLNVC=single_nucleotide_variant;CLNVCSO=SO:0001483;GENEINFO=MTOR:2475;MC=SO:0001583|missense_variant;ORIGIN=1;Pangolin=ENSG00000198793.13|-13:0.0|49:-0.0
chr1	11144658	860449	T	C	.	.	ALLELEID=822534;CLNDN=not_provided;CLNDISDB=MedGen:CN517202;CLNHGVS=NC_000001.11:g.11144658T>C;CLNREVSTAT=criteria_provided,_single_submitter;CLNSIG=Uncertain_significance;CLNVC=single_nucleotide_variant;CLNVCSO=SO:0001483;GENEINFO=MTOR:2475|MTOR-AS1:100873935;MC=SO:0001583|missense_variant;ORIGIN=1;Pangolin=ENSG00000225602.5|-4:0.01|9:-0.03ENSG00000198793.13|6:0.0|-10:-0.01
chr1	11144683	933966	C	T	.	.	ALLELEID=929959;CLNDN=not_provided;CLNDISDB=MedGen:CN517202;CLNHGVS=NC_000001.11:g.11144683C>T;CLNREVSTAT=criteria_provided,_single_submitter;CLNSIG=Uncertain_significance;CLNVC=single_nucleotide_variant;CLNVCSO=SO:0001483;GENEINFO=MTOR:2475|MTOR-AS1:100873935;MC=SO:0001583|missense_variant,SO:0001619|non-coding_transcript_variant;ORIGIN=1;Pangolin=ENSG00000225602.5|-16:0.0|-16:-0.01ENSG00000198793.13|-35:0.0|-19:-0.0
chr1	11144974	1061515	T	C	.	.	ALLELEID=1039356;CLNDN=not_provided;CLNDISDB=MedGen:CN517202;CLNHGVS=NC_000001.11:g.11144974T>C;CLNREVSTAT=criteria_provided,_single_submitter;CLNSIG=Uncertain_significance;CLNVC=single_nucleotide_variant;CLNVCSO=SO:0001483;GENEINFO=MTOR:2475|MTOR-AS1:100873935;MC=SO:0001819|synonymous_variant;ORIGIN=1;Pangolin=ENSG00000225602.5|50:0.0|32:-0.0ENSG00000198793.13|19:0.0|-6:-0.01
chr1	11145033	1055032	C	A	.	.	ALLELEID=1039357;CLNDN=not_provided;CLNDISDB=MedGen:CN517202;CLNHGVS=NC_000001.11:g.11145033C>A;CLNREVSTAT=criteria_provided,_single_submitter;CLNSIG=Uncertain_significance;CLNVC=single_nucleotide_variant;CLNVCSO=SO:0001483;GENEINFO=MTOR:2475|MTOR-AS1:100873935;MC=SO:0001583|missense_variant;ORIGIN=1;Pangolin=ENSG00000225602.5|-27:0.0|-9:-0.0ENSG00000198793.13|12:0.01|0:-0.0
chr1	11146713	951162	A	C	.	.	ALLELEID=921575;CLNDN=not_provided;CLNDISDB=MedGen:CN517202;CLNHGVS=NC_000001.11:g.11146713A>C;CLNREVSTAT=criteria_provided,_single_submitter;CLNSIG=Uncertain_significance;CLNVC=single_nucleotide_variant;CLNVCSO=SO:0001483;GENEINFO=MTOR:2475|MTOR-AS1:100873935;MC=SO:0001583|missense_variant;ORIGIN=1;Pangolin=ENSG00000225602.5|-50:0.0|50:-0.0ENSG00000198793.13|-37:0.0|-38:-0.0
chr1	11146756	268210	T	C	.	.	ALLELEID=263826;CLNDN=Smith-Kingsmore_syndrome;CLNDISDB=MONDO:MONDO:0014716,MedGen:C4225259,OMIM:616638,Orphanet:ORPHA457485;CLNHGVS=NC_000001.11:g.11146756T>C;CLNREVSTAT=criteria_provided,_single_submitter;CLNSIG=Uncertain_significance;CLNVC=single_nucleotide_variant;CLNVCSO=SO:0001483;GENEINFO=MTOR:2475|MTOR-AS1:100873935;MC=SO:0001583|missense_variant;ORIGIN=0;RS=886041096;Pangolin=ENSG00000225602.5|9:0.0|7:-0.0ENSG00000198793.13|8:0.0|35:-0.01
chr1	11146765	851388	T	C	.	.	ALLELEID=822536;CLNDN=not_provided;CLNDISDB=MedGen:CN517202;CLNHGVS=NC_000001.11:g.11146765T>C;CLNREVSTAT=criteria_provided,_single_submitter;CLNSIG=Uncertain_significance;CLNVC=single_nucleotide_variant;CLNVCSO=SO:0001483;GENEINFO=MTOR:2475|MTOR-AS1:100873935;MC=SO:0001583|missense_variant;ORIGIN=1;Pangolin=ENSG00000225602.5|26:0.0|-2:-0.0ENSG00000198793.13|26:0.01|21:-0.0
chr1	11150141	948857	C	T	.	.	ALLELEID=921576;CLNDN=Smith-Kingsmore_syndrome|CEBALID_syndrome|not_provided;CLNDISDB=MONDO:MONDO:0014716,MedGen:C4225259,OMIM:616638,Orphanet:ORPHA457485|MONDO:MONDO:0032908,MedGen:C5394044,OMIM:618774|MedGen:CN517202;CLNHGVS=NC_000001.11:g.11150141C>T;CLNREVSTAT=criteria_provided,_conflicting_interpretations;CLNSIG=Conflicting_interpretations_of_pathogenicity;CLNSIGCONF=Pathogenic(1),Uncertain_significance(1);CLNVC=single_nucleotide_variant;CLNVCSO=SO:0001483;GENEINFO=MTOR:2475;MC=SO:0001583|missense_variant;ORIGIN=35;Pangolin=ENSG00000198793.13|-15:0.0|-15:-0.01
chr1	11150156	958534	G	A	.	.	ALLELEID=941379;CLNDN=not_provided;CLNDISDB=MedGen:CN517202;CLNHGVS=NC_000001.11:g.11150156G>A;CLNREVSTAT=criteria_provided,_single_submitter;CLNSIG=Uncertain_significance;CLNVC=single_nucleotide_variant;CLNVCSO=SO:0001483;GENEINFO=MTOR:2475;MC=SO:0001583|missense_variant;ORIGIN=1;Pangolin=ENSG00000198793.13|2:0.0|-30:-0.07
chr1	11150221	1021836	T	C	.	.	ALLELEID=1002038;CLNDN=not_provided;CLNDISDB=MedGen:CN517202;CLNHGVS=NC_000001.11:g.11150221T>C;CLNREVSTAT=criteria_provided,_single_submitter;CLNSIG=Uncertain_significance;CLNVC=single_nucleotide_variant;CLNVCSO=SO:0001483;GENEINFO=MTOR:2475;MC=SO:0001583|missense_variant;ORIGIN=1;Pangolin=ENSG00000198793.13|5:0.05|-14:-0.0
chr1	11150224	934040	C	T	.	.	ALLELEID=929961;CLNDN=not_provided;CLNDISDB=MedGen:CN517202;CLNHGVS=NC_000001.11:g.11150224C>T;CLNREVSTAT=criteria_provided,_single_submitter;CLNSIG=Uncertain_significance;CLNVC=single_nucleotide_variant;CLNVCSO=SO:0001483;GENEINFO=MTOR:2475;MC=SO:0001583|missense_variant;ORIGIN=1;Pangolin=ENSG00000198793.13|2:0.04|-17:-0.0
chr1	11157177	639469	G	C	.	.	ALLELEID=626607;CLNDN=not_provided;CLNDISDB=MedGen:CN517202;CLNHGVS=NC_000001.11:g.11157177G>C;CLNREVSTAT=criteria_provided,_single_submitter;CLNSIG=Uncertain_significance;CLNVC=single_nucleotide_variant;CLNVCSO=SO:0001483;GENEINFO=MTOR:2475;MC=SO:0001583|missense_variant;ORIGIN=1;RS=1031980569;Pangolin=ENSG00000198793.13|-22:0.0|-25:-0.0
chr1	11157181	646260	G	A	.	.	AF_EXAC=2e-05;ALLELEID=626608;CLNDN=not_provided;CLNDISDB=MedGen:CN517202;CLNHGVS=NC_000001.11:g.11157181G>A;CLNREVSTAT=criteria_provided,_single_submitter;CLNSIG=Uncertain_significance;CLNVC=single_nucleotide_variant;CLNVCSO=SO:0001483;GENEINFO=MTOR:2475;MC=SO:0001819|synonymous_variant;ORIGIN=1;RS=757522620;Pangolin=ENSG00000198793.13|2:0.0|-29:-0.0
chr1	11157204	961357	C	T	.	.	ALLELEID=941380;CLNDN=not_provided;CLNDISDB=MedGen:CN517202;CLNHGVS=NC_000001.11:g.11157204C>T;CLNREVSTAT=criteria_provided,_single_submitter;CLNSIG=Uncertain_significance;CLNVC=single_nucleotide_variant;CLNVCSO=SO:0001483;GENEINFO=MTOR:2475;MC=SO:0001583|missense_variant;ORIGIN=1;Pangolin=ENSG00000198793.13|40:0.0|-49:-0.0
chr1	11157219	1046825	C	T	.	.	ALLELEID=1022542;CLNDN=not_provided;CLNDISDB=MedGen:CN517202;CLNHGVS=NC_000001.11:g.11157219C>T;CLNREVSTAT=criteria_provided,_single_submitter;CLNSIG=Uncertain_significance;CLNVC=single_nucleotide_variant;CLNVCSO=SO:0001483;GENEINFO=MTOR:2475;MC=SO:0001583|missense_variant;ORIGIN=1;Pangolin=ENSG00000198793.13|-12:0.0|-3:-0.0
chr1	11157239	659938	A	G	.	.	AF_EXAC=1e-05;ALLELEID=626609;CLNDN=not_provided;CLNDISDB=MedGen:CN517202;CLNHGVS=NC_000001.11:g.11157239A>G;CLNREVSTAT=criteria_provided,_single_submitter;CLNSIG=Uncertain_significance;CLNVC=single_nucleotide_variant;CLNVCSO=SO:0001483;GENEINFO=MTOR:2475;MC=SO:0001583|missense_variant;ORIGIN=1;RS=761536364;Pangolin=ENSG00000198793.13|49:0.0|36:-0.0
chr1	11157245	1019891	G	A	.	.	ALLELEID=1002039;CLNDN=not_provided;CLNDISDB=MedGen:CN517202;CLNHGVS=NC_000001.11:g.11157245G>A;CLNREVSTAT=criteria_provided,_single_submitter;CLNSIG=Uncertain_significance;CLNVC=single_nucleotide_variant;CLNVCSO=SO:0001483;GENEINFO=MTOR:2475;MC=SO:0001583|missense_variant;ORIGIN=1;Pangolin=ENSG00000198793.13|43:0.0|46:-0.0
chr1	11157263	546377	A	G	.	.	ALLELEID=536560;CLNDN=not_provided;CLNDISDB=MedGen:CN517202;CLNHGVS=NC_000001.11:g.11157263A>G;CLNREVSTAT=criteria_provided,_single_submitter;CLNSIG=Uncertain_significance;CLNVC=single_nucleotide_variant;CLNVCSO=SO:0001483;GENEINFO=MTOR:2475;MC=SO:0001583|missense_variant;ORIGIN=1;RS=1553179349;Pangolin=ENSG00000198793.13|49:0.0|28:-0.0
chr1	11167450	1014724	C	G	.	.	ALLELEID=1002040;CLNDN=not_provided;CLNDISDB=MedGen:CN517202;CLNHGVS=NC_000001.11:g.11167450C>G;CLNREVSTAT=criteria_provided,_single_submitter;CLNSIG=Uncertain_significance;CLNVC=single_nucleotide_variant;CLNVCSO=SO:0001483;GENEINFO=MTOR:2475;MC=SO:0001583|missense_variant;ORIGIN=1;Pangolin=ENSG00000198793.13|-8:0.01|-5:-0.0
chr1	11199367	662645	G	C	.	.	ALLELEID=626613;CLNDN=not_provided;CLNDISDB=MedGen:CN517202;CLNHGVS=NC_000001.11:g.11199367G>C;CLNREVSTAT=criteria_provided,_single_submitter;CLNSIG=Uncertain_significance;CLNVC=single_nucleotide_variant;CLNVCSO=SO:0001483;GENEINFO=MTOR:2475;MC=SO:0001583|missense_variant;ORIGIN=1;RS=1571146566;Pangolin=ENSG00000198793.13|36:0.0|36:-0.0
chr1	11199382	840767	C	T	.	.	ALLELEID=822539;CLNDN=not_provided;CLNDISDB=MedGen:CN517202;CLNHGVS=NC_000001.11:g.11199382C>T;CLNREVSTAT=criteria_provided,_single_submitter;CLNSIG=Uncertain_significance;CLNVC=single_nucleotide_variant;CLNVCSO=SO:0001483;GENEINFO=MTOR:2475;MC=SO:0001583|missense_variant;ORIGIN=1;Pangolin=ENSG00000198793.13|38:0.0|21:-0.01
chr1	11199383	797269	A	C	.	.	ALLELEID=780263;CLNDN=Intellectual_disability|Seizures|not_provided;CLNDISDB=Human_Phenotype_Ontology:HP:0000730,Human_Phenotype_Ontology:HP:0001249,Human_Phenotype_Ontology:HP:0001267,Human_Phenotype_Ontology:HP:0001286,Human_Phenotype_Ontology:HP:0002122,Human_Phenotype_Ontology:HP:0002192,Human_Phenotype_Ontology:HP:0002316,Human_Phenotype_Ontology:HP:0002382,Human_Phenotype_Ontology:HP:0002386,Human_Phenotype_Ontology:HP:0002402,Human_Phenotype_Ontology:HP:0002458,Human_Phenotype_Ontology:HP:0002482,Human_Phenotype_Ontology:HP:0002499,Human_Phenotype_Ontology:HP:0002543,Human_Phenotype_Ontology:HP:0003767,Human_Phenotype_Ontology:HP:0006833,Human_Phenotype_Ontology:HP:0007154,Human_Phenotype_Ontology:HP:0007176,Human_Phenotype_Ontology:HP:0007180,Human_Phenotype_Ontology:HP:HP:0001249,MONDO:MONDO:0001071,MedGen:C3714756,SNOMED_CT:228156007|Human_Phenotype_Ontology:HP:0001250,Human_Phenotype_Ontology:HP:0001275,Human_Phenotype_Ontology:HP:0001303,Human_Phenotype_Ontology:HP:0002125,Human_Phenotype_Ontology:HP:0002182,Human_Phenotype_Ontology:HP:0002279,Human_Phenotype_Ontology:HP:0002306,Human_Phenotype_Ontology:HP:0002348,Human_Phenotype_Ontology:HP:0002391,Human_Phenotype_Ontology:HP:0002417,Human_Phenotype_Ontology:HP:0002430,Human_Phenotype_Ontology:HP:0002431,Human_Phenotype_Ontology:HP:0002432,Human_Phenotype_Ontology:HP:0002434,Human_Phenotype_Ontology:HP:0002437,Human_Phenotype_Ontology:HP:0002466,Human_Phenotype_Ontology:HP:0002479,Human_Phenotype_Ontology:HP:0002794,Human_Phenotype_Ontology:HP:0006997,Human_Phenotype_Ontology:HP:0010520,MedGen:C0036572|MedGen:CN517202;CLNHGVS=NC_000001.11:g.11199383A>C;CLNREVSTAT=criteria_provided,_conflicting_interpretations;CLNSIG=Conflicting_interpretations_of_pathogenicity;CLNSIGCONF=Benign(1),Uncertain_significance(1);CLNVC=single_nucleotide_variant;CLNVCSO=SO:0001483;GENEINFO=MTOR:2475;MC=SO:0001583|missense_variant;ORIGIN=1;RS=975577894;Pangolin=ENSG00000198793.13|37:0.0|37:-0.0
chr1	11199564	1052989	C	T	.	.	ALLELEID=1039360;CLNDN=not_provided;CLNDISDB=MedGen:CN517202;CLNHGVS=NC_000001.11:g.11199564C>T;CLNREVSTAT=criteria_provided,_single_submitter;CLNSIG=Uncertain_significance;CLNVC=single_nucleotide_variant;CLNVCSO=SO:0001483;GENEINFO=MTOR:2475;MC=SO:0001583|missense_variant;ORIGIN=1;Pangolin=ENSG00000198793.13|-23:0.0|-23:-0.0
chr1	11204557	838588	A	G	.	.	ALLELEID=850715;CLNDN=not_provided;CLNDISDB=MedGen:CN517202;CLNHGVS=NC_000001.11:g.11204557A>G;CLNREVSTAT=criteria_provided,_single_submitter;CLNSIG=Uncertain_significance;CLNVC=single_nucleotide_variant;CLNVCSO=SO:0001483;GENEINFO=MTOR:2475;MC=SO:0001627|intron_variant;ORIGIN=1;Pangolin=ENSG00000198793.13|4:0.0|2:-0.0
chr1	11204566	935780	C	T	.	.	ALLELEID=929965;CLNDN=not_provided;CLNDISDB=MedGen:CN517202;CLNHGVS=NC_000001.11:g.11204566C>T;CLNREVSTAT=criteria_provided,_single_submitter;CLNSIG=Uncertain_significance;CLNVC=single_nucleotide_variant;CLNVCSO=SO:0001483;GENEINFO=MTOR:2475;MC=SO:0001583|missense_variant;ORIGIN=1;Pangolin=ENSG00000198793.13|-5:0.0|-5:-0.01
chr1	11204572	661200	G	C	.	.	AF_EXAC=1e-05;ALLELEID=626614;CLNDN=not_provided;CLNDISDB=MedGen:CN517202;CLNHGVS=NC_000001.11:g.11204572G>C;CLNREVSTAT=criteria_provided,_single_submitter;CLNSIG=Uncertain_significance;CLNVC=single_nucleotide_variant;CLNVCSO=SO:0001483;GENEINFO=MTOR:2475;MC=SO:0001583|missense_variant;ORIGIN=1;RS=748390788;Pangolin=ENSG00000198793.13|-11:0.0|7:-0.0
chr1	11204604	1059520	G	A	.	.	ALLELEID=1039361;CLNDN=not_provided;CLNDISDB=MedGen:CN517202;CLNHGVS=NC_000001.11:g.11204604G>A;CLNREVSTAT=criteria_provided,_single_submitter;CLNSIG=Uncertain_significance;CLNVC=single_nucleotide_variant;CLNVCSO=SO:0001483;GENEINFO=MTOR:2475;MC=SO:0001583|missense_variant;ORIGIN=1;Pangolin=ENSG00000198793.13|-24:0.0|-43:-0.02
chr1	11204649	639616	G	A	.	.	ALLELEID=626615;CLNDN=not_provided;CLNDISDB=MedGen:CN517202;CLNHGVS=NC_000001.11:g.11204649G>A;CLNREVSTAT=criteria_provided,_single_submitter;CLNSIG=Uncertain_significance;CLNVC=single_nucleotide_variant;CLNVCSO=SO:0001483;GENEINFO=MTOR:2475;MC=SO:0001583|missense_variant;ORIGIN=1;RS=1571160370;Pangolin=ENSG00000198793.13|1:0.0|37:-0.0
chr1	11204656	1014971	C	A	.	.	ALLELEID=1002044;CLNDN=not_provided;CLNDISDB=MedGen:CN517202;CLNHGVS=NC_000001.11:g.11204656C>A;CLNREVSTAT=criteria_provided,_single_submitter;CLNSIG=Uncertain_significance;CLNVC=single_nucleotide_variant;CLNVCSO=SO:0001483;GENEINFO=MTOR:2475;MC=SO:0001583|missense_variant;ORIGIN=1;Pangolin=ENSG00000198793.13|47:0.0|47:-0.0
chr1	11204675	934600	T	C	.	.	ALLELEID=929966;CLNDN=not_provided;CLNDISDB=MedGen:CN517202;CLNHGVS=NC_000001.11:g.11204675T>C;CLNREVSTAT=criteria_provided,_single_submitter;CLNSIG=Uncertain_significance;CLNVC=single_nucleotide_variant;CLNVCSO=SO:0001483;GENEINFO=MTOR:2475;MC=SO:0001583|missense_variant;ORIGIN=1;Pangolin=ENSG00000198793.13|11:0.0|28:-0.03
chr1	11204688	840106	T	C	.	.	ALLELEID=822540;CLNDN=not_provided;CLNDISDB=MedGen:CN517202;CLNHGVS=NC_000001.11:g.11204688T>C;CLNREVSTAT=criteria_provided,_single_submitter;CLNSIG=Uncertain_significance;CLNVC=single_nucleotide_variant;CLNVCSO=SO:0001483;GENEINFO=MTOR:2475;MC=SO:0001583|missense_variant;ORIGIN=1;Pangolin=ENSG00000198793.13|29:0.0|15:-0.01
chr1	11204711	639249	C	A	.	.	AF_EXAC=2e-05;ALLELEID=650628;CLNDN=not_provided;CLNDISDB=MedGen:CN517202;CLNHGVS=NC_000001.11:g.11204711C>A;CLNREVSTAT=criteria_provided,_single_submitter;CLNSIG=Uncertain_significance;CLNVC=single_nucleotide_variant;CLNVCSO=SO:0001483;GENEINFO=MTOR:2475;MC=SO:0001627|intron_variant;ORIGIN=1;RS=546427418;Pangolin=ENSG00000198793.13|-8:0.01|6:-0.0
chr1	11209368	660191	G	A	.	.	AF_EXAC=1e-05;AF_TGP=0.0002;ALLELEID=626616;CLNDN=not_provided;CLNDISDB=MedGen:CN517202;CLNHGVS=NC_000001.11:g.11209368G>A;CLNREVSTAT=criteria_provided,_single_submitter;CLNSIG=Uncertain_significance;CLNVC=single_nucleotide_variant;CLNVCSO=SO:0001483;GENEINFO=MTOR:2475;MC=SO:0001583|missense_variant;ORIGIN=1;RS=576733926;Pangolin=ENSG00000198793.13|-13:0.0|45:-0.01
chr1	11209374	856871	T	G	.	.	ALLELEID=822541;CLNDN=not_provided;CLNDISDB=MedGen:CN517202;CLNHGVS=NC_000001.11:g.11209374T>G;CLNREVSTAT=criteria_provided,_single_submitter;CLNSIG=Uncertain_significance;CLNVC=single_nucleotide_variant;CLNVCSO=SO:0001483;GENEINFO=MTOR:2475;MC=SO:0001583|missense_variant;ORIGIN=1;Pangolin=ENSG00000198793.13|39:0.01|-2:-0.0
chr1	11209397	1053185	C	T	.	.	ALLELEID=1039362;CLNDN=not_provided;CLNDISDB=MedGen:CN517202;CLNHGVS=NC_000001.11:g.11209397C>T;CLNREVSTAT=criteria_provided,_single_submitter;CLNSIG=Uncertain_significance;CLNVC=single_nucleotide_variant;CLNVCSO=SO:0001483;GENEINFO=MTOR:2475;MC=SO:0001583|missense_variant;ORIGIN=1;Pangolin=ENSG00000198793.13|2:0.0|16:-0.0
chr1	11209407	950446	T	C	.	.	ALLELEID=921577;CLNDN=not_provided;CLNDISDB=MedGen:CN517202;CLNHGVS=NC_000001.11:g.11209407T>C;CLNREVSTAT=criteria_provided,_single_submitter;CLNSIG=Uncertain_significance;CLNVC=single_nucleotide_variant;CLNVCSO=SO:0001483;GENEINFO=MTOR:2475;MC=SO:0001583|missense_variant;ORIGIN=1;Pangolin=ENSG00000198793.13|-8:0.0|6:-0.0
chr1	11209443	1005041	C	T	.	.	ALLELEID=986822;CLNDN=not_provided;CLNDISDB=MedGen:CN517202;CLNHGVS=NC_000001.11:g.11209443C>T;CLNREVSTAT=criteria_provided,_single_submitter;CLNSIG=Uncertain_significance;CLNVC=single_nucleotide_variant;CLNVCSO=SO:0001483;GENEINFO=MTOR:2475;MC=SO:0001583|missense_variant;ORIGIN=1;Pangolin=ENSG00000198793.13|-30:0.06|15:-0.0
chr1	11209449	953166	G	C	.	.	ALLELEID=941384;CLNDN=not_provided;CLNDISDB=MedGen:CN517202;CLNHGVS=NC_000001.11:g.11209449G>C;CLNREVSTAT=criteria_provided,_single_submitter;CLNSIG=Uncertain_significance;CLNVC=single_nucleotide_variant;CLNVCSO=SO:0001483;GENEINFO=MTOR:2475;MC=SO:0001583|missense_variant;ORIGIN=1;Pangolin=ENSG00000198793.13|-1:0.01|-36:-0.0
chr1	11210808	1007742	G	C	.	.	ALLELEID=986823;CLNDN=not_provided;CLNDISDB=MedGen:CN517202;CLNHGVS=NC_000001.11:g.11210808G>C;CLNREVSTAT=criteria_provided,_single_submitter;CLNSIG=Uncertain_significance;CLNVC=single_nucleotide_variant;CLNVCSO=SO:0001483;GENEINFO=MTOR:2475;MC=SO:0001627|intron_variant;ORIGIN=1;Pangolin=ENSG00000198793.13|1:0.0|6:-0.0
chr1	11210810	1015460	T	C	.	.	ALLELEID=1002045;CLNDN=not_provided;CLNDISDB=MedGen:CN517202;CLNHGVS=NC_000001.11:g.11210810T>C;CLNREVSTAT=criteria_provided,_single_submitter;CLNSIG=Uncertain_significance;CLNVC=single_nucleotide_variant;CLNVCSO=SO:0001483;GENEINFO=MTOR:2475;MC=SO:0001627|intron_variant;ORIGIN=1;Pangolin=ENSG00000198793.13|3:0.0|4:-0.01
chr1	11210846	1038288	G	A	.	.	ALLELEID=1022545;CLNDN=not_provided;CLNDISDB=MedGen:CN517202;CLNHGVS=NC_000001.11:g.11210846G>A;CLNREVSTAT=criteria_provided,_single_submitter;CLNSIG=Uncertain_significance;CLNVC=single_nucleotide_variant;CLNVCSO=SO:0001483;GENEINFO=MTOR:2475;MC=SO:0001583|missense_variant;ORIGIN=1;Pangolin=ENSG00000198793.13|40:0.0|-32:-0.01
chr1	11210846	653765	G	C	.	.	ALLELEID=626619;CLNDN=not_provided;CLNDISDB=MedGen:CN517202;CLNHGVS=NC_000001.11:g.11210846G>C;CLNREVSTAT=criteria_provided,_single_submitter;CLNSIG=Uncertain_significance;CLNVC=single_nucleotide_variant;CLNVCSO=SO:0001483;GENEINFO=MTOR:2475;MC=SO:0001583|missense_variant;ORIGIN=1;RS=200402195;Pangolin=ENSG00000198793.13|0:0.0|-32:-0.01
chr1	11210848	946266	T	G	.	.	ALLELEID=921578;CLNDN=not_provided;CLNDISDB=MedGen:CN517202;CLNHGVS=NC_000001.11:g.11210848T>G;CLNREVSTAT=criteria_provided,_single_submitter;CLNSIG=Uncertain_significance;CLNVC=single_nucleotide_variant;CLNVCSO=SO:0001483;GENEINFO=MTOR:2475;MC=SO:0001583|missense_variant;ORIGIN=1;Pangolin=ENSG00000198793.13|27:0.0|-34:-0.0
chr1	11210861	450881	G	C	.	.	AF_EXAC=1e-05;ALLELEID=442582;CLNDN=not_provided;CLNDISDB=MedGen:CN517202;CLNHGVS=NC_000001.11:g.11210861G>C;CLNREVSTAT=criteria_provided,_single_submitter;CLNSIG=Uncertain_significance;CLNVC=single_nucleotide_variant;CLNVCSO=SO:0001483;GENEINFO=MTOR:2475;MC=SO:0001583|missense_variant;ORIGIN=1;RS=756418718;Pangolin=ENSG00000198793.13|14:0.0|45:-0.0
chr1	11210875	1000006	A	G	.	.	ALLELEID=986824;CLNDN=not_provided;CLNDISDB=MedGen:CN517202;CLNHGVS=NC_000001.11:g.11210875A>G;CLNREVSTAT=criteria_provided,_single_submitter;CLNSIG=Uncertain_significance;CLNVC=single_nucleotide_variant;CLNVCSO=SO:0001483;GENEINFO=MTOR:2475;MC=SO:0001583|missense_variant;ORIGIN=1;Pangolin=ENSG00000198793.13|31:0.0|11:-0.0
chr1	11212346	938582	G	A	.	.	ALLELEID=929967;CLNDN=not_provided;CLNDISDB=MedGen:CN517202;CLNHGVS=NC_000001.11:g.11212346G>A;CLNREVSTAT=criteria_provided,_single_submitter;CLNSIG=Uncertain_significance;CLNVC=single_nucleotide_variant;CLNVCSO=SO:0001483;GENEINFO=MTOR:2475;MC=SO:0001583|missense_variant;ORIGIN=1;Pangolin=ENSG00000198793.13|-23:0.0|-34:-0.0
chr1	11212359	944186	T	C	.	.	ALLELEID=921579;CLNDN=not_provided;CLNDISDB=MedGen:CN517202;CLNHGVS=NC_000001.11:g.11212359T>C;CLNREVSTAT=criteria_provided,_single_submitter;CLNSIG=Uncertain_significance;CLNVC=single_nucleotide_variant;CLNVCSO=SO:0001483;GENEINFO=MTOR:2475;MC=SO:0001583|missense_variant;ORIGIN=1;Pangolin=ENSG00000198793.13|18:0.0|-36:-0.0
chr1	11212391	933391	C	T	.	.	ALLELEID=929968;CLNDN=not_provided;CLNDISDB=MedGen:CN517202;CLNHGVS=NC_000001.11:g.11212391C>T;CLNREVSTAT=criteria_provided,_single_submitter;CLNSIG=Uncertain_significance;CLNVC=single_nucleotide_variant;CLNVCSO=SO:0001483;GENEINFO=MTOR:2475;MC=SO:0001583|missense_variant;ORIGIN=1;Pangolin=ENSG00000198793.13|-14:0.0|10:-0.0
chr1	11212421	833826	T	C	.	.	ALLELEID=821822;CLNDN=Focal_cortical_dysplasia_type_II|not_provided;CLNDISDB=MONDO:MONDO:0011818,MedGen:C1846385,OMIM:607341,Orphanet:ORPHA268994|MedGen:CN517202;CLNHGVS=NC_000001.11:g.11212421T>C;CLNREVSTAT=criteria_provided,_conflicting_interpretations;CLNSIG=Conflicting_interpretations_of_pathogenicity;CLNSIGCONF=Benign(1),Uncertain_significance(1);CLNVC=single_nucleotide_variant;CLNVCSO=SO:0001483;GENEINFO=MTOR:2475;MC=SO:0001583|missense_variant;ORIGIN=1;Pangolin=ENSG00000198793.13|-4:0.0|48:-0.02
chr1	11212444	935584	C	T	.	.	ALLELEID=929969;CLNDN=not_provided;CLNDISDB=MedGen:CN517202;CLNHGVS=NC_000001.11:g.11212444C>T;CLNREVSTAT=criteria_provided,_single_submitter;CLNSIG=Uncertain_significance;CLNVC=single_nucleotide_variant;CLNVCSO=SO:0001483;GENEINFO=MTOR:2475;MC=SO:0001819|synonymous_variant;ORIGIN=1;Pangolin=ENSG00000198793.13|42:0.04|30:-0.04
chr1	11212455	1051102	C	T	.	.	ALLELEID=1039363;CLNDN=not_provided;CLNDISDB=MedGen:CN517202;CLNHGVS=NC_000001.11:g.11212455C>T;CLNREVSTAT=criteria_provided,_single_submitter;CLNSIG=Uncertain_significance;CLNVC=single_nucleotide_variant;CLNVCSO=SO:0001483;GENEINFO=MTOR:2475;MC=SO:0001583|missense_variant;ORIGIN=1;Pangolin=ENSG00000198793.13|31:0.01|19:-0.01
chr1	11212468	806058	C	T	.	.	AF_EXAC=1e-05;ALLELEID=794376;CLNDN=not_provided;CLNDISDB=MedGen:CN517202;CLNHGVS=NC_000001.11:g.11212468C>T;CLNREVSTAT=criteria_provided,_single_submitter;CLNSIG=Uncertain_significance;CLNVC=single_nucleotide_variant;CLNVCSO=SO:0001483;GENEINFO=MTOR:2475;MC=SO:0001819|synonymous_variant;ORIGIN=1;RS=750981339;Pangolin=ENSG00000198793.13|1:0.01|18:-0.05
chr1	11212805	408304	G	A	.	.	AF_ESP=8e-05;AF_EXAC=1e-05;ALLELEID=390782;CLNDN=not_provided;CLNDISDB=MedGen:CN517202;CLNHGVS=NC_000001.11:g.11212805G>A;CLNREVSTAT=criteria_provided,_single_submitter;CLNSIG=Uncertain_significance;CLNVC=single_nucleotide_variant;CLNVCSO=SO:0001483;GENEINFO=MTOR:2475;MC=SO:0001583|missense_variant;ORIGIN=1;RS=371126703;Pangolin=ENSG00000198793.13|35:0.0|-9:-0.0
chr1	11212805	1008250	G	C	.	.	ALLELEID=986825;CLNDN=not_provided;CLNDISDB=MedGen:CN517202;CLNHGVS=NC_000001.11:g.11212805G>C;CLNREVSTAT=criteria_provided,_single_submitter;CLNSIG=Uncertain_significance;CLNVC=single_nucleotide_variant;CLNVCSO=SO:0001483;GENEINFO=MTOR:2475;MC=SO:0001583|missense_variant;ORIGIN=1;Pangolin=ENSG00000198793.13|-9:0.0|-9:-0.0
chr1	11212845	665525	G	A	.	.	ALLELEID=626620;CLNDN=not_provided;CLNDISDB=MedGen:CN517202;CLNHGVS=NC_000001.11:g.11212845G>A;CLNREVSTAT=criteria_provided,_single_submitter;CLNSIG=Uncertain_significance;CLNVC=single_nucleotide_variant;CLNVCSO=SO:0001483;GENEINFO=MTOR:2475;MC=SO:0001583|missense_variant;ORIGIN=1;RS=1569578359;Pangolin=ENSG00000198793.13|-49:0.0|-49:-0.0
chr1	11213407	408308	A	C	.	.	AF_EXAC=2e-05;ALLELEID=390784;CLNDN=not_specified|not_provided;CLNDISDB=MedGen:CN169374|MedGen:CN517202;CLNHGVS=NC_000001.11:g.11213407A>C;CLNREVSTAT=criteria_provided,_single_submitter;CLNSIG=Uncertain_significance;CLNVC=single_nucleotide_variant;CLNVCSO=SO:0001483;GENEINFO=MTOR:2475;MC=SO:0001583|missense_variant;ORIGIN=1;RS=745904361;Pangolin=ENSG00000198793.13|-8:0.0|-8:-0.0
chr1	11213416	1024191	G	A	.	.	ALLELEID=1002046;CLNDN=not_provided;CLNDISDB=MedGen:CN517202;CLNHGVS=NC_000001.11:g.11213416G>A;CLNREVSTAT=criteria_provided,_single_submitter;CLNSIG=Uncertain_significance;CLNVC=single_nucleotide_variant;CLNVCSO=SO:0001483;GENEINFO=MTOR:2475;MC=SO:0001583|missense_variant;ORIGIN=1;Pangolin=ENSG00000198793.13|2:0.0|-17:-0.01
chr1	11213470	842257	G	A	.	.	ALLELEID=822543;CLNDN=not_provided;CLNDISDB=MedGen:CN517202;CLNHGVS=NC_000001.11:g.11213470G>A;CLNREVSTAT=criteria_provided,_single_submitter;CLNSIG=Uncertain_significance;CLNVC=single_nucleotide_variant;CLNVCSO=SO:0001483;GENEINFO=MTOR:2475;MC=SO:0001583|missense_variant;ORIGIN=1;Pangolin=ENSG00000198793.13|-6:0.0|-47:-0.0
chr1	11213521	835757	G	A	.	.	ALLELEID=822544;CLNDN=not_provided;CLNDISDB=MedGen:CN517202;CLNHGVS=NC_000001.11:g.11213521G>A;CLNREVSTAT=criteria_provided,_single_submitter;CLNSIG=Uncertain_significance;CLNVC=single_nucleotide_variant;CLNVCSO=SO:0001483;GENEINFO=MTOR:2475;MC=SO:0001583|missense_variant;ORIGIN=1;Pangolin=ENSG00000198793.13|45:0.0|45:-0.0
chr1	11213530	1038086	T	C	.	.	ALLELEID=1022546;CLNDN=not_provided;CLNDISDB=MedGen:CN517202;CLNHGVS=NC_000001.11:g.11213530T>C;CLNREVSTAT=criteria_provided,_single_submitter;CLNSIG=Uncertain_significance;CLNVC=single_nucleotide_variant;CLNVCSO=SO:0001483;GENEINFO=MTOR:2475;MC=SO:0001583|missense_variant;ORIGIN=1;Pangolin=ENSG00000198793.13|36:0.0|36:-0.0
chr1	11213532	1014078	G	A	.	.	ALLELEID=1002047;CLNDN=not_provided;CLNDISDB=MedGen:CN517202;CLNHGVS=NC_000001.11:g.11213532G>A;CLNREVSTAT=criteria_provided,_single_submitter;CLNSIG=Uncertain_significance;CLNVC=single_nucleotide_variant;CLNVCSO=SO:0001483;GENEINFO=MTOR:2475;MC=SO:0001583|missense_variant;ORIGIN=1;Pangolin=ENSG00000198793.13|34:0.0|34:-0.0
chr1	11216152	1054573	A	G	.	.	ALLELEID=1039364;CLNDN=not_provided;CLNDISDB=MedGen:CN517202;CLNHGVS=NC_000001.11:g.11216152A>G;CLNREVSTAT=criteria_provided,_single_submitter;CLNSIG=Uncertain_significance;CLNVC=single_nucleotide_variant;CLNVCSO=SO:0001483;GENEINFO=MTOR:2475;MC=SO:0001583|missense_variant;ORIGIN=1;Pangolin=ENSG00000198793.13|-4:0.02|28:-0.0
chr1	11216153	1014056	T	A	.	.	ALLELEID=1002048;CLNDN=not_provided;CLNDISDB=MedGen:CN517202;CLNHGVS=NC_000001.11:g.11216153T>A;CLNREVSTAT=criteria_provided,_single_submitter;CLNSIG=Uncertain_significance;CLNVC=single_nucleotide_variant;CLNVCSO=SO:0001483;GENEINFO=MTOR:2475;MC=SO:0001583|missense_variant;ORIGIN=1;Pangolin=ENSG00000198793.13|-9:0.0|-5:-0.06
chr1	11216156	930828	G	C	.	.	ALLELEID=918544;CLNDN=Focal_cortical_dysplasia_type_II;CLNDISDB=MONDO:MONDO:0011818,MedGen:C1846385,OMIM:607341,Orphanet:ORPHA268994;CLNHGVS=NC_000001.11:g.11216156G>C;CLNREVSTAT=criteria_provided,_single_submitter;CLNSIG=Uncertain_significance;CLNVC=single_nucleotide_variant;CLNVCSO=SO:0001483;GENEINFO=MTOR:2475;MC=SO:0001583|missense_variant;ORIGIN=0;Pangolin=ENSG00000198793.13|-8:0.14|23:-0.0
chr1	11216174	1003383	T	C	.	.	ALLELEID=986826;CLNDN=not_provided;CLNDISDB=MedGen:CN517202;CLNHGVS=NC_000001.11:g.11216174T>C;CLNREVSTAT=criteria_provided,_single_submitter;CLNSIG=Uncertain_significance;CLNVC=single_nucleotide_variant;CLNVCSO=SO:0001483;GENEINFO=MTOR:2475;MC=SO:0001583|missense_variant;ORIGIN=1;Pangolin=ENSG00000198793.13|-26:0.11|5:-0.0
chr1	11216177	521791	A	G	.	.	ALLELEID=511152;CLNDN=Inborn_genetic_diseases;CLNDISDB=MeSH:D030342,MedGen:C0950123;CLNHGVS=NC_000001.11:g.11216177A>G;CLNREVSTAT=criteria_provided,_single_submitter;CLNSIG=Uncertain_significance;CLNVC=single_nucleotide_variant;CLNVCSO=SO:0001483;GENEINFO=MTOR:2475;MC=SO:0001583|missense_variant;ORIGIN=1;RS=1553121156;Pangolin=ENSG00000198793.13|-29:0.08|31:-0.0
chr1	11228693	862043	C	T	.	.	ALLELEID=822545;CLNDN=not_provided;CLNDISDB=MedGen:CN517202;CLNHGVS=NC_000001.11:g.11228693C>T;CLNREVSTAT=criteria_provided,_single_submitter;CLNSIG=Uncertain_significance;CLNVC=single_nucleotide_variant;CLNVCSO=SO:0001483;GENEINFO=MTOR:2475;MC=SO:0001583|missense_variant;ORIGIN=1;Pangolin=ENSG00000198793.13|29:0.0|-25:-0.0
chr1	11228694	837978	G	T	.	.	ALLELEID=822546;CLNDN=not_provided;CLNDISDB=MedGen:CN517202;CLNHGVS=NC_000001.11:g.11228694G>T;CLNREVSTAT=criteria_provided,_single_submitter;CLNSIG=Uncertain_significance;CLNVC=single_nucleotide_variant;CLNVCSO=SO:0001483;GENEINFO=MTOR:2475;MC=SO:0001819|synonymous_variant;ORIGIN=1;Pangolin=ENSG00000198793.13|28:0.01|-26:-0.01
chr1	11228697	1009960	T	C	.	.	ALLELEID=986827;CLNDN=not_provided;CLNDISDB=MedGen:CN517202;CLNHGVS=NC_000001.11:g.11228697T>C;CLNREVSTAT=criteria_provided,_single_submitter;CLNSIG=Uncertain_significance;CLNVC=single_nucleotide_variant;CLNVCSO=SO:0001483;GENEINFO=MTOR:2475;MC=SO:0001583|missense_variant;ORIGIN=1;Pangolin=ENSG00000198793.13|36:0.0|25:-0.0
chr1	11228711	1023857	G	A	.	.	ALLELEID=1002049;CLNDN=not_provided;CLNDISDB=MedGen:CN517202;CLNHGVS=NC_000001.11:g.11228711G>A;CLNREVSTAT=criteria_provided,_single_submitter;CLNSIG=Uncertain_significance;CLNVC=single_nucleotide_variant;CLNVCSO=SO:0001483;GENEINFO=MTOR:2475;MC=SO:0001583|missense_variant;ORIGIN=1;Pangolin=ENSG00000198793.13|11:0.0|-43:-0.0
chr1	11228727	842951	G	C	.	.	ALLELEID=822548;CLNDN=not_provided;CLNDISDB=MedGen:CN517202;CLNHGVS=NC_000001.11:g.11228727G>C;CLNREVSTAT=criteria_provided,_single_submitter;CLNSIG=Uncertain_significance;CLNVC=single_nucleotide_variant;CLNVCSO=SO:0001483;GENEINFO=MTOR:2475;MC=SO:0001583|missense_variant;ORIGIN=1;Pangolin=ENSG00000198793.13|-5:0.0|-5:-0.0
chr1	11228728	444155	C	A	.	.	ALLELEID=437795;CLNDN=not_provided;CLNDISDB=MedGen:CN517202;CLNHGVS=NC_000001.11:g.11228728C>A;CLNREVSTAT=criteria_provided,_single_submitter;CLNSIG=Uncertain_significance;CLNVC=single_nucleotide_variant;CLNVCSO=SO:0001483;GENEINFO=MTOR:2475;MC=SO:0001819|synonymous_variant;ORIGIN=1;RS=773965631;Pangolin=ENSG00000198793.13|5:0.0|50:-0.0
chr1	11228731	945633	G	C	.	.	ALLELEID=921580;CLNDN=not_provided;CLNDISDB=MedGen:CN517202;CLNHGVS=NC_000001.11:g.11228731G>C;CLNREVSTAT=criteria_provided,_single_submitter;CLNSIG=Uncertain_significance;CLNVC=single_nucleotide_variant;CLNVCSO=SO:0001483;GENEINFO=MTOR:2475;MC=SO:0001583|missense_variant;ORIGIN=1;Pangolin=ENSG00000198793.13|47:0.0|-9:-0.0
chr1	11228790	945748	T	C	.	.	ALLELEID=921581;CLNDN=not_provided;CLNDISDB=MedGen:CN517202;CLNHGVS=NC_000001.11:g.11228790T>C;CLNREVSTAT=criteria_provided,_single_submitter;CLNSIG=Uncertain_significance;CLNVC=single_nucleotide_variant;CLNVCSO=SO:0001483;GENEINFO=MTOR:2475;MC=SO:0001583|missense_variant;ORIGIN=1;Pangolin=ENSG00000198793.13|-12:0.0|-12:-0.0
chr1	11228792	1036376	G	T	.	.	ALLELEID=1022547;CLNDN=not_provided;CLNDISDB=MedGen:CN517202;CLNHGVS=NC_000001.11:g.11228792G>T;CLNREVSTAT=criteria_provided,_single_submitter;CLNSIG=Uncertain_significance;CLNVC=single_nucleotide_variant;CLNVCSO=SO:0001483;GENEINFO=MTOR:2475;MC=SO:0001583|missense_variant;ORIGIN=1;Pangolin=ENSG00000198793.13|-4:0.0|-14:-0.0
chr1	11228813	252640	T	C	.	.	ALLELEID=246858;CLNDN=not_specified;CLNDISDB=MedGen:CN169374;CLNHGVS=NC_000001.11:g.11228813T>C;CLNREVSTAT=criteria_provided,_single_submitter;CLNSIG=Uncertain_significance;CLNVC=single_nucleotide_variant;CLNVCSO=SO:0001483;GENEINFO=MTOR:2475;MC=SO:0001583|missense_variant;ORIGIN=0;RS=879255386;Pangolin=ENSG00000198793.13|-35:0.0|-35:-0.0
chr1	11228904	1034855	T	C	.	.	ALLELEID=1022548;CLNDN=not_provided;CLNDISDB=MedGen:CN517202;CLNHGVS=NC_000001.11:g.11228904T>C;CLNREVSTAT=criteria_provided,_single_submitter;CLNSIG=Uncertain_significance;CLNVC=single_nucleotide_variant;CLNVCSO=SO:0001483;GENEINFO=MTOR:2475;MC=SO:0001583|missense_variant;ORIGIN=1;Pangolin=ENSG00000198793.13|4:0.0|14:-0.0
chr1	11230976	950835	G	A	.	.	ALLELEID=921583;CLNDN=not_provided;CLNDISDB=MedGen:CN517202;CLNHGVS=NC_000001.11:g.11230976G>A;CLNREVSTAT=criteria_provided,_single_submitter;CLNSIG=Uncertain_significance;CLNVC=single_nucleotide_variant;CLNVCSO=SO:0001483;GENEINFO=MTOR:2475;MC=SO:0001583|missense_variant;ORIGIN=1;Pangolin=ENSG00000198793.13|-39:0.0|-39:-0.0
chr1	11230987	452033	A	G	.	.	ALLELEID=442583;CLNDN=not_provided;CLNDISDB=MedGen:CN517202;CLNHGVS=NC_000001.11:g.11230987A>G;CLNREVSTAT=criteria_provided,_single_submitter;CLNSIG=Uncertain_significance;CLNVC=single_nucleotide_variant;CLNVCSO=SO:0001483;GENEINFO=MTOR:2475;MC=SO:0001583|missense_variant;ORIGIN=1;RS=1553124411;Pangolin=ENSG00000198793.13|-50:0.0|10:-0.0
chr1	11230996	839614	A	G	.	.	ALLELEID=822549;CLNDN=not_provided;CLNDISDB=MedGen:CN517202;CLNHGVS=NC_000001.11:g.11230996A>G;CLNREVSTAT=criteria_provided,_single_submitter;CLNSIG=Uncertain_significance;CLNVC=single_nucleotide_variant;CLNVCSO=SO:0001483;GENEINFO=MTOR:2475;MC=SO:0001583|missense_variant;ORIGIN=1;Pangolin=ENSG00000198793.13|42:0.0|-12:-0.0
chr1	11231365	408297	G	T	.	.	ALLELEID=390758;CLNDN=not_specified|not_provided;CLNDISDB=MedGen:CN169374|MedGen:CN517202;CLNHGVS=NC_000001.11:g.11231365G>T;CLNREVSTAT=criteria_provided,_single_submitter;CLNSIG=Uncertain_significance;CLNVC=single_nucleotide_variant;CLNVCSO=SO:0001483;GENEINFO=MTOR:2475;MC=SO:0001583|missense_variant;ORIGIN=1;RS=773289098;Pangolin=ENSG00000198793.13|-14:0.0|0:-0.0
chr1	11231370	1028831	T	A	.	.	ALLELEID=1015475;CLNDN=Smith-Kingsmore_syndrome;CLNDISDB=MONDO:MONDO:0014716,MedGen:C4225259,OMIM:616638,Orphanet:ORPHA457485;CLNHGVS=NC_000001.11:g.11231370T>A;CLNREVSTAT=criteria_provided,_single_submitter;CLNSIG=Uncertain_significance;CLNVC=single_nucleotide_variant;CLNVCSO=SO:0001483;GENEINFO=MTOR:2475;MC=SO:0001583|missense_variant;ORIGIN=16;Pangolin=ENSG00000198793.13|-20:0.0|-19:-0.0
chr1	11231370	1040766	T	C	.	.	ALLELEID=1022549;CLNDN=not_provided;CLNDISDB=MedGen:CN517202;CLNHGVS=NC_000001.11:g.11231370T>C;CLNREVSTAT=criteria_provided,_single_submitter;CLNSIG=Uncertain_significance;CLNVC=single_nucleotide_variant;CLNVCSO=SO:0001483;GENEINFO=MTOR:2475;MC=SO:0001583|missense_variant;ORIGIN=1;Pangolin=ENSG00000198793.13|0:0.01|-19:-0.0
chr1	11232495	646132	C	T	.	.	ALLELEID=626621;CLNDN=not_provided;CLNDISDB=MedGen:CN517202;CLNHGVS=NC_000001.11:g.11232495C>T;CLNREVSTAT=criteria_provided,_single_submitter;CLNSIG=Uncertain_significance;CLNVC=single_nucleotide_variant;CLNVCSO=SO:0001483;GENEINFO=MTOR:2475;MC=SO:0001583|missense_variant;ORIGIN=1;RS=1569704194;Pangolin=ENSG00000198793.13|33:0.0|28:-0.0
chr1	11232501	651113	C	T	.	.	ALLELEID=626622;CLNDN=not_provided;CLNDISDB=MedGen:CN517202;CLNHGVS=NC_000001.11:g.11232501C>T;CLNREVSTAT=criteria_provided,_single_submitter;CLNSIG=Uncertain_significance;CLNVC=single_nucleotide_variant;CLNVCSO=SO:0001483;GENEINFO=MTOR:2475;MC=SO:0001583|missense_variant;ORIGIN=1;RS=1569704288;Pangolin=ENSG00000198793.13|22:0.0|27:-0.01
chr1	11232509	1063413	C	T	.	.	ALLELEID=1039365;CLNDN=not_provided;CLNDISDB=MedGen:CN517202;CLNHGVS=NC_000001.11:g.11232509C>T;CLNREVSTAT=criteria_provided,_single_submitter;CLNSIG=Uncertain_significance;CLNVC=single_nucleotide_variant;CLNVCSO=SO:0001483;GENEINFO=MTOR:2475;MC=SO:0001583|missense_variant;ORIGIN=1;Pangolin=ENSG00000198793.13|14:0.0|19:-0.0
chr1	11233395	964506	T	C	.	.	ALLELEID=959518;CLNDN=not_provided;CLNDISDB=MedGen:CN517202;CLNHGVS=NC_000001.11:g.11233395T>C;CLNREVSTAT=criteria_provided,_single_submitter;CLNSIG=Uncertain_significance;CLNVC=single_nucleotide_variant;CLNVCSO=SO:0001483;GENEINFO=MTOR:2475;MC=SO:0001627|intron_variant;ORIGIN=1;Pangolin=ENSG00000198793.13|47:0.18|3:-0.15
chr1	11233415	972298	T	C	.	.	ALLELEID=952016;CLNDN=not_provided;CLNDISDB=MedGen:CN517202;CLNHGVS=NC_000001.11:g.11233415T>C;CLNREVSTAT=criteria_provided,_single_submitter;CLNSIG=Uncertain_significance;CLNVC=single_nucleotide_variant;CLNVCSO=SO:0001483;GENEINFO=MTOR:2475;MC=SO:0001583|missense_variant;ORIGIN=1;Pangolin=ENSG00000198793.13|27:0.0|27:-0.0
chr1	11233427	939001	C	T	.	.	ALLELEID=929970;CLNDN=not_provided;CLNDISDB=MedGen:CN517202;CLNHGVS=NC_000001.11:g.11233427C>T;CLNREVSTAT=criteria_provided,_single_submitter;CLNSIG=Uncertain_significance;CLNVC=single_nucleotide_variant;CLNVCSO=SO:0001483;GENEINFO=MTOR:2475;MC=SO:0001583|missense_variant;ORIGIN=1;Pangolin=ENSG00000198793.13|15:0.01|-29:-0.0
chr1	11234137	1063287	T	C	.	.	ALLELEID=1039366;CLNDN=not_provided;CLNDISDB=MedGen:CN517202;CLNHGVS=NC_000001.11:g.11234137T>C;CLNREVSTAT=criteria_provided,_single_submitter;CLNSIG=Uncertain_significance;CLNVC=single_nucleotide_variant;CLNVCSO=SO:0001483;GENEINFO=MTOR:2475;MC=SO:0001627|intron_variant;ORIGIN=1;Pangolin=ENSG00000198793.13|6:0.0|6:-0.0
chr1	11234160	1040349	T	C	.	.	ALLELEID=1022550;CLNDN=not_provided;CLNDISDB=MedGen:CN517202;CLNHGVS=NC_000001.11:g.11234160T>C;CLNREVSTAT=criteria_provided,_single_submitter;CLNSIG=Uncertain_significance;CLNVC=single_nucleotide_variant;CLNVCSO=SO:0001483;GENEINFO=MTOR:2475;MC=SO:0001583|missense_variant;ORIGIN=1;Pangolin=ENSG00000198793.13|-17:0.0|-17:-0.0
chr1	11234202	806059	C	G	.	.	ALLELEID=794377;CLNDN=not_provided;CLNDISDB=MedGen:CN517202;CLNHGVS=NC_000001.11:g.11234202C>G;CLNREVSTAT=criteria_provided,_single_submitter;CLNSIG=Uncertain_significance;CLNVC=single_nucleotide_variant;CLNVCSO=SO:0001483;GENEINFO=MTOR:2475;MC=SO:0001583|missense_variant;ORIGIN=1;RS=1484674652;Pangolin=ENSG00000198793.13|-5:0.0|-5:-0.0
chr1	11234211	1019970	G	A	.	.	ALLELEID=1002050;CLNDN=not_provided;CLNDISDB=MedGen:CN517202;CLNHGVS=NC_000001.11:g.11234211G>A;CLNREVSTAT=criteria_provided,_single_submitter;CLNSIG=Uncertain_significance;CLNVC=single_nucleotide_variant;CLNVCSO=SO:0001483;GENEINFO=MTOR:2475;MC=SO:0001583|missense_variant;ORIGIN=1;Pangolin=ENSG00000198793.13|1:0.0|44:-0.0
chr1	11234222	936210	T	C	.	.	ALLELEID=929971;CLNDN=not_provided;CLNDISDB=MedGen:CN517202;CLNHGVS=NC_000001.11:g.11234222T>C;CLNREVSTAT=criteria_provided,_single_submitter;CLNSIG=Uncertain_significance;CLNVC=single_nucleotide_variant;CLNVCSO=SO:0001483;GENEINFO=MTOR:2475;MC=SO:0001583|missense_variant;ORIGIN=1;Pangolin=ENSG00000198793.13|43:0.0|43:-0.0
chr1	11234236	946637	A	C	.	.	ALLELEID=921584;CLNDN=not_provided;CLNDISDB=MedGen:CN517202;CLNHGVS=NC_000001.11:g.11234236A>C;CLNREVSTAT=criteria_provided,_single_submitter;CLNSIG=Uncertain_significance;CLNVC=single_nucleotide_variant;CLNVCSO=SO:0001483;GENEINFO=MTOR:2475;MC=SO:0001583|missense_variant;ORIGIN=1;Pangolin=ENSG00000198793.13|45:0.0|29:-0.0
chr1	11237923	641496	G	C	.	.	AF_EXAC=1e-05;ALLELEID=626624;CLNDN=not_provided;CLNDISDB=MedGen:CN517202;CLNHGVS=NC_000001.11:g.11237923G>C;CLNREVSTAT=criteria_provided,_single_submitter;CLNSIG=Uncertain_significance;CLNVC=single_nucleotide_variant;CLNVCSO=SO:0001483;GENEINFO=MTOR:2475;MC=SO:0001583|missense_variant;ORIGIN=1;RS=770434848;Pangolin=ENSG00000198793.13|19:0.0|18:-0.0
chr1	11237931	1047636	A	G	.	.	ALLELEID=1022551;CLNDN=not_provided;CLNDISDB=MedGen:CN517202;CLNHGVS=NC_000001.11:g.11237931A>G;CLNREVSTAT=criteria_provided,_single_submitter;CLNSIG=Uncertain_significance;CLNVC=single_nucleotide_variant;CLNVCSO=SO:0001483;GENEINFO=MTOR:2475;MC=SO:0001583|missense_variant;ORIGIN=1;Pangolin=ENSG00000198793.13|11:0.0|10:-0.0
chr1	11238006	1047242	C	T	.	.	ALLELEID=1022552;CLNDN=not_provided;CLNDISDB=MedGen:CN517202;CLNHGVS=NC_000001.11:g.11238006C>T;CLNREVSTAT=criteria_provided,_single_submitter;CLNSIG=Uncertain_significance;CLNVC=single_nucleotide_variant;CLNVCSO=SO:0001483;GENEINFO=MTOR:2475;MC=SO:0001583|missense_variant;ORIGIN=1;Pangolin=ENSG00000198793.13|-2:0.0|-23:-0.0
chr1	11238021	1003980	G	A	.	.	ALLELEID=986828;CLNDN=not_provided;CLNDISDB=MedGen:CN517202;CLNHGVS=NC_000001.11:g.11238021G>A;CLNREVSTAT=criteria_provided,_single_submitter;CLNSIG=Uncertain_significance;CLNVC=single_nucleotide_variant;CLNVCSO=SO:0001483;GENEINFO=MTOR:2475;MC=SO:0001583|missense_variant;ORIGIN=1;Pangolin=ENSG00000198793.13|-38:0.0|27:-0.01
chr1	11238043	1059633	C	A	.	.	ALLELEID=1039367;CLNDN=not_provided;CLNDISDB=MedGen:CN517202;CLNHGVS=NC_000001.11:g.11238043C>A;CLNREVSTAT=criteria_provided,_single_submitter;CLNSIG=Uncertain_significance;CLNVC=single_nucleotide_variant;CLNVCSO=SO:0001483;GENEINFO=MTOR:2475;MC=SO:0001583|missense_variant;ORIGIN=1;Pangolin=ENSG00000198793.13|3:0.0|5:-0.01
chr1	11238404	965732	G	T	.	.	ALLELEID=952017;CLNDN=not_provided;CLNDISDB=MedGen:CN517202;CLNHGVS=NC_000001.11:g.11238404G>T;CLNREVSTAT=criteria_provided,_single_submitter;CLNSIG=Uncertain_significance;CLNVC=single_nucleotide_variant;CLNVCSO=SO:0001483;GENEINFO=MTOR:2475;MC=SO:0001583|missense_variant;ORIGIN=1;Pangolin=ENSG00000198793.13|-2:0.01|1:-0.0
chr1	11238419	965785	A	G	.	.	ALLELEID=952018;CLNDN=not_provided;CLNDISDB=MedGen:CN517202;CLNHGVS=NC_000001.11:g.11238419A>G;CLNREVSTAT=criteria_provided,_single_submitter;CLNSIG=Uncertain_significance;CLNVC=single_nucleotide_variant;CLNVCSO=SO:0001483;GENEINFO=MTOR:2475;MC=SO:0001583|missense_variant;ORIGIN=1;Pangolin=ENSG00000198793.13|-17:0.01|23:-0.0
chr1	11238461	1021908	G	A	.	.	ALLELEID=1002051;CLNDN=not_provided;CLNDISDB=MedGen:CN517202;CLNHGVS=NC_000001.11:g.11238461G>A;CLNREVSTAT=criteria_provided,_single_submitter;CLNSIG=Uncertain_significance;CLNVC=single_nucleotide_variant;CLNVCSO=SO:0001483;GENEINFO=MTOR:2475;MC=SO:0001583|missense_variant;ORIGIN=1;Pangolin=ENSG00000198793.13|14:0.01|-19:-0.0
chr1	11238464	1063423	G	T	.	.	ALLELEID=1039368;CLNDN=not_provided;CLNDISDB=MedGen:CN517202;CLNHGVS=NC_000001.11:g.11238464G>T;CLNREVSTAT=criteria_provided,_single_submitter;CLNSIG=Uncertain_significance;CLNVC=single_nucleotide_variant;CLNVCSO=SO:0001483;GENEINFO=MTOR:2475;MC=SO:0001583|missense_variant;ORIGIN=1;Pangolin=ENSG00000198793.13|34:0.0|11:-0.0
chr1	11238479	844964	T	C	.	.	ALLELEID=822551;CLNDN=not_provided;CLNDISDB=MedGen:CN517202;CLNHGVS=NC_000001.11:g.11238479T>C;CLNREVSTAT=criteria_provided,_single_submitter;CLNSIG=Uncertain_significance;CLNVC=single_nucleotide_variant;CLNVCSO=SO:0001483;GENEINFO=MTOR:2475;MC=SO:0001583|missense_variant;ORIGIN=1;Pangolin=ENSG00000198793.13|11:0.0|-4:-0.0
chr1	11238485	860946	T	C	.	.	ALLELEID=822552;CLNDN=not_provided;CLNDISDB=MedGen:CN517202;CLNHGVS=NC_000001.11:g.11238485T>C;CLNREVSTAT=criteria_provided,_single_submitter;CLNSIG=Uncertain_significance;CLNVC=single_nucleotide_variant;CLNVCSO=SO:0001483;GENEINFO=MTOR:2475;MC=SO:0001583|missense_variant;ORIGIN=1;Pangolin=ENSG00000198793.13|-10:0.0|44:-0.0
chr1	11238521	1045336	C	T	.	.	ALLELEID=1022553;CLNDN=not_provided;CLNDISDB=MedGen:CN517202;CLNHGVS=NC_000001.11:g.11238521C>T;CLNREVSTAT=criteria_provided,_single_submitter;CLNSIG=Uncertain_significance;CLNVC=single_nucleotide_variant;CLNVCSO=SO:0001483;GENEINFO=MTOR:2475;MC=SO:0001583|missense_variant;ORIGIN=1;Pangolin=ENSG00000198793.13|46:0.01|44:-0.0
chr1	11238533	1055738	C	T	.	.	ALLELEID=1039369;CLNDN=not_provided;CLNDISDB=MedGen:CN517202;CLNHGVS=NC_000001.11:g.11238533C>T;CLNREVSTAT=criteria_provided,_single_submitter;CLNSIG=Uncertain_significance;CLNVC=single_nucleotide_variant;CLNVCSO=SO:0001483;GENEINFO=MTOR:2475;MC=SO:0001583|missense_variant;ORIGIN=1;Pangolin=ENSG00000198793.13|34:0.01|32:-0.0
chr1	11238534	934667	G	A	.	.	ALLELEID=929972;CLNDN=not_provided;CLNDISDB=MedGen:CN517202;CLNHGVS=NC_000001.11:g.11238534G>A;CLNREVSTAT=criteria_provided,_single_submitter;CLNSIG=Uncertain_significance;CLNVC=single_nucleotide_variant;CLNVCSO=SO:0001483;GENEINFO=MTOR:2475;MC=SO:0001583|missense_variant;ORIGIN=1;Pangolin=ENSG00000198793.13|-5:0.0|33:-0.0
chr1	11238547	1023677	G	A	.	.	ALLELEID=1002052;CLNDN=not_provided;CLNDISDB=MedGen:CN517202;CLNHGVS=NC_000001.11:g.11238547G>A;CLNREVSTAT=criteria_provided,_single_submitter;CLNSIG=Uncertain_significance;CLNVC=single_nucleotide_variant;CLNVCSO=SO:0001483;GENEINFO=MTOR:2475;MC=SO:0001819|synonymous_variant;ORIGIN=1;Pangolin=ENSG00000198793.13|20:0.01|-17:-0.0
chr1	11238583	414906	C	T	.	.	AF_ESP=0.00031;AF_EXAC=0.00018;ALLELEID=390760;CLNDN=not_provided;CLNDISDB=MedGen:CN517202;CLNHGVS=NC_000001.11:g.11238583C>T;CLNREVSTAT=criteria_provided,_conflicting_interpretations;CLNSIG=Conflicting_interpretations_of_pathogenicity;CLNSIGCONF=Likely_benign(1),Uncertain_significance(1);CLNVC=single_nucleotide_variant;CLNVCSO=SO:0001483;GENEINFO=MTOR:2475;MC=SO:0001819|synonymous_variant;ORIGIN=1;RS=55881943;Pangolin=ENSG00000198793.13|-2:0.36|-18:-0.01
chr1	11238611	650454	G	A	.	.	ALLELEID=626627;CLNDN=not_provided;CLNDISDB=MedGen:CN517202;CLNHGVS=NC_000001.11:g.11238611G>A;CLNREVSTAT=criteria_provided,_single_submitter;CLNSIG=Uncertain_significance;CLNVC=single_nucleotide_variant;CLNVCSO=SO:0001483;GENEINFO=MTOR:2475;MC=SO:0001583|missense_variant;ORIGIN=1;RS=1395642010;Pangolin=ENSG00000198793.13|-46:0.0|6:-0.0
chr1	11240304	967461	T	C	.	.	ALLELEID=952019;CLNDN=not_provided;CLNDISDB=MedGen:CN517202;CLNHGVS=NC_000001.11:g.11240304T>C;CLNREVSTAT=criteria_provided,_single_submitter;CLNSIG=Uncertain_significance;CLNVC=single_nucleotide_variant;CLNVCSO=SO:0001483;GENEINFO=MTOR:2475;MC=SO:0001819|synonymous_variant;ORIGIN=1;Pangolin=ENSG00000198793.13|-1:0.01|-1:-0.0
chr1	11240316	1018167	G	C	.	.	ALLELEID=1002053;CLNDN=not_provided;CLNDISDB=MedGen:CN517202;CLNHGVS=NC_000001.11:g.11240316G>C;CLNREVSTAT=criteria_provided,_single_submitter;CLNSIG=Uncertain_significance;CLNVC=single_nucleotide_variant;CLNVCSO=SO:0001483;GENEINFO=MTOR:2475;MC=SO:0001583|missense_variant;ORIGIN=1;Pangolin=ENSG00000198793.13|1:0.0|-13:-0.0
chr1	11240347	408299	C	T	.	.	ALLELEID=390766;CLNDN=not_specified|not_provided;CLNDISDB=MedGen:CN169374|MedGen:CN517202;CLNHGVS=NC_000001.11:g.11240347C>T;CLNREVSTAT=criteria_provided,_single_submitter;CLNSIG=Uncertain_significance;CLNVC=single_nucleotide_variant;CLNVCSO=SO:0001483;GENEINFO=MTOR:2475;MC=SO:0001583|missense_variant;ORIGIN=1;RS=1060501910;Pangolin=ENSG00000198793.13|-44:0.0|-1:-0.0
chr1	11240357	936755	C	T	.	.	ALLELEID=929973;CLNDN=not_provided;CLNDISDB=MedGen:CN517202;CLNHGVS=NC_000001.11:g.11240357C>T;CLNREVSTAT=criteria_provided,_single_submitter;CLNSIG=Uncertain_significance;CLNVC=single_nucleotide_variant;CLNVCSO=SO:0001483;GENEINFO=MTOR:2475;MC=SO:0001583|missense_variant;ORIGIN=1;Pangolin=ENSG00000198793.13|-2:0.0|-41:-0.0
chr1	11240377	1020253	G	A	.	.	ALLELEID=1002054;CLNDN=not_provided;CLNDISDB=MedGen:CN517202;CLNHGVS=NC_000001.11:g.11240377G>A;CLNREVSTAT=criteria_provided,_single_submitter;CLNSIG=Uncertain_significance;CLNVC=single_nucleotide_variant;CLNVCSO=SO:0001483;GENEINFO=MTOR:2475;MC=SO:0001583|missense_variant;ORIGIN=1;Pangolin=ENSG00000198793.13|-14:0.0|45:-0.0
chr1	11240431	1022073	C	T	.	.	ALLELEID=1002055;CLNDN=not_provided;CLNDISDB=MedGen:CN517202;CLNHGVS=NC_000001.11:g.11240431C>T;CLNREVSTAT=criteria_provided,_single_submitter;CLNSIG=Uncertain_significance;CLNVC=single_nucleotide_variant;CLNVCSO=SO:0001483;GENEINFO=MTOR:2475;MC=SO:0001583|missense_variant;ORIGIN=1;Pangolin=ENSG00000198793.13|-9:0.02|48:-0.0
chr1	11240432	934220	G	A	.	.	ALLELEID=929974;CLNDN=not_provided;CLNDISDB=MedGen:CN517202;CLNHGVS=NC_000001.11:g.11240432G>A;CLNREVSTAT=criteria_provided,_single_submitter;CLNSIG=Uncertain_significance;CLNVC=single_nucleotide_variant;CLNVCSO=SO:0001483;GENEINFO=MTOR:2475;MC=SO:0001583|missense_variant;ORIGIN=1;Pangolin=ENSG00000198793.13|-10:0.07|-9:-0.0
chr1	11240437	1037151	G	A	.	.	ALLELEID=1022554;CLNDN=not_provided;CLNDISDB=MedGen:CN517202;CLNHGVS=NC_000001.11:g.11240437G>A;CLNREVSTAT=criteria_provided,_single_submitter;CLNSIG=Uncertain_significance;CLNVC=single_nucleotide_variant;CLNVCSO=SO:0001483;GENEINFO=MTOR:2475;MC=SO:0001583|missense_variant;ORIGIN=1;Pangolin=ENSG00000198793.13|-15:0.01|17:-0.0
chr1	11240483	969351	G	A	.	.	ALLELEID=952020;CLNDN=not_provided;CLNDISDB=MedGen:CN517202;CLNHGVS=NC_000001.11:g.11240483G>A;CLNREVSTAT=criteria_provided,_single_submitter;CLNSIG=Uncertain_significance;CLNVC=single_nucleotide_variant;CLNVCSO=SO:0001483;GENEINFO=MTOR:2475;MC=SO:0001587|nonsense;ORIGIN=1;Pangolin=ENSG00000198793.13|-4:0.0|47:-0.0
chr1	11240489	1022430	C	T	.	.	ALLELEID=1002056;CLNDN=not_provided;CLNDISDB=MedGen:CN517202;CLNHGVS=NC_000001.11:g.11240489C>T;CLNREVSTAT=criteria_provided,_single_submitter;CLNSIG=Uncertain_significance;CLNVC=single_nucleotide_variant;CLNVCSO=SO:0001483;GENEINFO=MTOR:2475;MC=SO:0001583|missense_variant;ORIGIN=1;Pangolin=ENSG00000198793.13|41:0.0|0:-0.0
chr1	11240512	846519	C	T	.	.	ALLELEID=822553;CLNDN=not_provided;CLNDISDB=MedGen:CN517202;CLNHGVS=NC_000001.11:g.11240512C>T;CLNREVSTAT=criteria_provided,_single_submitter;CLNSIG=Uncertain_significance;CLNVC=single_nucleotide_variant;CLNVCSO=SO:0001483;GENEINFO=MTOR:2475;MC=SO:0001583|missense_variant;ORIGIN=1;Pangolin=ENSG00000198793.13|18:0.0|35:-0.0
chr1	11240513	956458	G	A	.	.	ALLELEID=941386;CLNDN=not_provided;CLNDISDB=MedGen:CN517202;CLNHGVS=NC_000001.11:g.11240513G>A;CLNREVSTAT=criteria_provided,_single_submitter;CLNSIG=Uncertain_significance;CLNVC=single_nucleotide_variant;CLNVCSO=SO:0001483;GENEINFO=MTOR:2475;MC=SO:0001583|missense_variant;ORIGIN=1;Pangolin=ENSG00000198793.13|-15:0.0|34:-0.0
chr1	11240518	1039480	A	C	.	.	ALLELEID=1022555;CLNDN=not_provided;CLNDISDB=MedGen:CN517202;CLNHGVS=NC_000001.11:g.11240518A>C;CLNREVSTAT=criteria_provided,_single_submitter;CLNSIG=Uncertain_significance;CLNVC=single_nucleotide_variant;CLNVCSO=SO:0001483;GENEINFO=MTOR:2475;MC=SO:0001583|missense_variant;ORIGIN=1;Pangolin=ENSG00000198793.13|29:0.0|-20:-0.0
chr1	11240534	663820	C	T	.	.	AF_EXAC=2e-05;ALLELEID=626628;CLNDN=not_provided;CLNDISDB=MedGen:CN517202;CLNHGVS=NC_000001.11:g.11240534C>T;CLNREVSTAT=criteria_provided,_multiple_submitters,_no_conflicts;CLNSIG=Uncertain_significance;CLNVC=single_nucleotide_variant;CLNVCSO=SO:0001483;GENEINFO=MTOR:2475;MC=SO:0001583|missense_variant;ORIGIN=1;RS=201577876;Pangolin=ENSG00000198793.13|-4:0.01|43:-0.0
chr1	11240537	1018055	T	G	.	.	ALLELEID=1002057;CLNDN=not_provided;CLNDISDB=MedGen:CN517202;CLNHGVS=NC_000001.11:g.11240537T>G;CLNREVSTAT=criteria_provided,_single_submitter;CLNSIG=Uncertain_significance;CLNVC=single_nucleotide_variant;CLNVCSO=SO:0001483;GENEINFO=MTOR:2475;MC=SO:0001583|missense_variant;ORIGIN=1;Pangolin=ENSG00000198793.13|-7:0.05|10:-0.0
chr1	11241617	1062689	T	C	.	.	ALLELEID=1039370;CLNDN=not_provided;CLNDISDB=MedGen:CN517202;CLNHGVS=NC_000001.11:g.11241617T>C;CLNREVSTAT=criteria_provided,_single_submitter;CLNSIG=Uncertain_significance;CLNVC=single_nucleotide_variant;CLNVCSO=SO:0001483;GENEINFO=MTOR:2475;MC=SO:0001583|missense_variant;ORIGIN=1;Pangolin=ENSG00000198793.13|-1:0.0|46:-0.0
chr1	11241656	1031480	C	A	.	.	ALLELEID=1019118;CLNDN=Smith-Kingsmore_syndrome;CLNDISDB=MONDO:MONDO:0014716,MedGen:C4225259,OMIM:616638,Orphanet:ORPHA457485;CLNHGVS=NC_000001.11:g.11241656C>A;CLNREVSTAT=criteria_provided,_single_submitter;CLNSIG=Uncertain_significance;CLNVC=single_nucleotide_variant;CLNVCSO=SO:0001483;GENEINFO=MTOR:2475;MC=SO:0001583|missense_variant;ORIGIN=8;Pangolin=ENSG00000198793.13|46:0.0|25:-0.0
chr1	11241682	661340	CTG	C	.	.	ALLELEID=650651;CLNDN=not_provided;CLNDISDB=MedGen:CN517202;CLNHGVS=NC_000001.11:g.11241684_11241685del;CLNREVSTAT=criteria_provided,_single_submitter;CLNSIG=Uncertain_significance;CLNVC=Deletion;CLNVCSO=SO:0000159;CLNVI=Invitae:1554048;GENEINFO=MTOR:2475;MC=SO:0001574|splice_acceptor_variant;ORIGIN=1;RS=780487698;Pangolin=ENSG00000198793.13|-1:0.01|-19:-0.0
chr1	11241687	1056460	G	C	.	.	ALLELEID=1039371;CLNDN=not_provided;CLNDISDB=MedGen:CN517202;CLNHGVS=NC_000001.11:g.11241687G>C;CLNREVSTAT=criteria_provided,_single_submitter;CLNSIG=Uncertain_significance;CLNVC=single_nucleotide_variant;CLNVCSO=SO:0001483;GENEINFO=MTOR:2475;MC=SO:0001627|intron_variant;ORIGIN=1;Pangolin=ENSG00000198793.13|15:0.01|-6:-0.0
chr1	11243132	408301	G	A	.	.	ALLELEID=390786;CLNDN=not_provided;CLNDISDB=MedGen:CN517202;CLNHGVS=NC_000001.11:g.11243132G>A;CLNREVSTAT=criteria_provided,_single_submitter;CLNSIG=Uncertain_significance;CLNVC=single_nucleotide_variant;CLNVCSO=SO:0001483;GENEINFO=MTOR:2475;MC=SO:0001583|missense_variant;ORIGIN=1;RS=982274920;Pangolin=ENSG00000198793.13|47:0.0|-18:-0.0
chr1	11243133	1052531	G	C	.	.	ALLELEID=1039372;CLNDN=not_provided;CLNDISDB=MedGen:CN517202;CLNHGVS=NC_000001.11:g.11243133G>C;CLNREVSTAT=criteria_provided,_single_submitter;CLNSIG=Uncertain_significance;CLNVC=single_nucleotide_variant;CLNVCSO=SO:0001483;GENEINFO=MTOR:2475;MC=SO:0001583|missense_variant;ORIGIN=1;Pangolin=ENSG00000198793.13|-19:0.0|-19:-0.0
chr1	11243139	640597	G	C	.	.	ALLELEID=626629;CLNDN=not_provided;CLNDISDB=MedGen:CN517202;CLNHGVS=NC_000001.11:g.11243139G>C;CLNREVSTAT=criteria_provided,_single_submitter;CLNSIG=Uncertain_significance;CLNVC=single_nucleotide_variant;CLNVCSO=SO:0001483;GENEINFO=MTOR:2475;MC=SO:0001583|missense_variant;ORIGIN=1;RS=1569773297;Pangolin=ENSG00000198793.13|-25:0.0|-25:-0.0
chr1	11243144	850906	G	C	.	.	ALLELEID=822554;CLNDN=not_provided;CLNDISDB=MedGen:CN517202;CLNHGVS=NC_000001.11:g.11243144G>C;CLNREVSTAT=criteria_provided,_single_submitter;CLNSIG=Uncertain_significance;CLNVC=single_nucleotide_variant;CLNVCSO=SO:0001483;GENEINFO=MTOR:2475;MC=SO:0001583|missense_variant;ORIGIN=1;Pangolin=ENSG00000198793.13|48:0.0|-30:-0.0
chr1	11243153	1023703	A	C	.	.	ALLELEID=1002058;CLNDN=not_provided;CLNDISDB=MedGen:CN517202;CLNHGVS=NC_000001.11:g.11243153A>C;CLNREVSTAT=criteria_provided,_single_submitter;CLNSIG=Uncertain_significance;CLNVC=single_nucleotide_variant;CLNVCSO=SO:0001483;GENEINFO=MTOR:2475;MC=SO:0001583|missense_variant;ORIGIN=1;Pangolin=ENSG00000198793.13|-1:0.0|-39:-0.0
chr1	11243169	846253	G	A	.	.	ALLELEID=822555;CLNDN=not_provided;CLNDISDB=MedGen:CN517202;CLNHGVS=NC_000001.11:g.11243169G>A;CLNREVSTAT=criteria_provided,_single_submitter;CLNSIG=Uncertain_significance;CLNVC=single_nucleotide_variant;CLNVCSO=SO:0001483;GENEINFO=MTOR:2475;MC=SO:0001583|missense_variant;ORIGIN=1;Pangolin=ENSG00000198793.13|23:0.0|-1:-0.0
chr1	11243184	521046	A	ACTCAGACCTCACAGCCACAGAAAGTAGCCCCAGGGCTTGGAAGGCCGCTGTACGTTCCTTCTCCTT	.	.	ALLELEID=511153;CLNDN=Inborn_genetic_diseases;CLNDISDB=MeSH:D030342,MedGen:C0950123;CLNHGVS=NC_000001.11:g.11243187_11243252dup;CLNREVSTAT=criteria_provided,_single_submitter;CLNSIG=Uncertain_significance;CLNVC=Duplication;CLNVCSO=SO:1000035;GENEINFO=MTOR:2475;MC=SO:0001821|inframe_insertion;ORIGIN=1;RS=1553127831;Pangolin=ENSG00000198793.13|8:0.0|74:-0.0
chr1	11243231	971477	G	A	.	.	ALLELEID=952021;CLNDN=not_provided;CLNDISDB=MedGen:CN517202;CLNHGVS=NC_000001.11:g.11243231G>A;CLNREVSTAT=criteria_provided,_single_submitter;CLNSIG=Uncertain_significance;CLNVC=single_nucleotide_variant;CLNVCSO=SO:0001483;GENEINFO=MTOR:2475;MC=SO:0001583|missense_variant;ORIGIN=1;Pangolin=ENSG00000198793.13|7:0.0|-39:-0.0
chr1	11243237	861152	C	T	.	.	ALLELEID=822557;CLNDN=not_provided;CLNDISDB=MedGen:CN517202;CLNHGVS=NC_000001.11:g.11243237C>T;CLNREVSTAT=criteria_provided,_single_submitter;CLNSIG=Uncertain_significance;CLNVC=single_nucleotide_variant;CLNVCSO=SO:0001483;GENEINFO=MTOR:2475;MC=SO:0001583|missense_variant;ORIGIN=1;Pangolin=ENSG00000198793.13|-45:0.0|1:-0.0
chr1	11243256	652243	C	T	.	.	AF_EXAC=1e-05;AF_TGP=0.0002;ALLELEID=626631;CLNDN=not_provided;CLNDISDB=MedGen:CN517202;CLNHGVS=NC_000001.11:g.11243256C>T;CLNREVSTAT=criteria_provided,_single_submitter;CLNSIG=Uncertain_significance;CLNVC=single_nucleotide_variant;CLNVCSO=SO:0001483;GENEINFO=MTOR:2475;MC=SO:0001583|missense_variant;ORIGIN=1;RS=571723861;Pangolin=ENSG00000198793.13|44:0.0|40:-0.0
chr1	11243282	1028830	T	C	.	.	ALLELEID=1015476;CLNDN=Smith-Kingsmore_syndrome;CLNDISDB=MONDO:MONDO:0014716,MedGen:C4225259,OMIM:616638,Orphanet:ORPHA457485;CLNHGVS=NC_000001.11:g.11243282T>C;CLNREVSTAT=criteria_provided,_single_submitter;CLNSIG=Uncertain_significance;CLNVC=single_nucleotide_variant;CLNVCSO=SO:0001483;GENEINFO=MTOR:2475;MC=SO:0001583|missense_variant,SO:0001623|5_prime_UTR_variant;ORIGIN=0;Pangolin=ENSG00000198793.13|1:0.0|18:-0.0
chr1	11247626	1049132	T	A	.	.	ALLELEID=1036925;CLNDN=not_provided;CLNDISDB=MedGen:CN517202;CLNHGVS=NC_000001.11:g.11247626T>A;CLNREVSTAT=no_assertion_criteria_provided;CLNSIG=Uncertain_significance;CLNVC=single_nucleotide_variant;CLNVCSO=SO:0001483;GENEINFO=MTOR:2475;MC=SO:0001819|synonymous_variant,SO:0001627|intron_variant;ORIGIN=0;Pangolin=ENSG00000198793.13|-40:0.23|-1:-0.52
chr1	11247657	660902	C	A	.	.	ALLELEID=626632;CLNDN=not_provided;CLNDISDB=MedGen:CN517202;CLNHGVS=NC_000001.11:g.11247657C>A;CLNREVSTAT=criteria_provided,_single_submitter;CLNSIG=Uncertain_significance;CLNVC=single_nucleotide_variant;CLNVCSO=SO:0001483;GENEINFO=MTOR:2475;MC=SO:0001583|missense_variant;ORIGIN=1;RS=1322607710;Pangolin=ENSG00000198793.13|-33:0.0|-32:-0.08
chr1	11247658	948550	G	A	.	.	ALLELEID=921585;CLNDN=not_provided;CLNDISDB=MedGen:CN517202;CLNHGVS=NC_000001.11:g.11247658G>A;CLNREVSTAT=criteria_provided,_single_submitter;CLNSIG=Uncertain_significance;CLNVC=single_nucleotide_variant;CLNVCSO=SO:0001483;GENEINFO=MTOR:2475;MC=SO:0001583|missense_variant;ORIGIN=1;Pangolin=ENSG00000198793.13|-34:0.0|-33:-0.06
chr1	11247676	853910	T	C	.	.	ALLELEID=822558;CLNDN=not_provided;CLNDISDB=MedGen:CN517202;CLNHGVS=NC_000001.11:g.11247676T>C;CLNREVSTAT=criteria_provided,_single_submitter;CLNSIG=Uncertain_significance;CLNVC=single_nucleotide_variant;CLNVCSO=SO:0001483;GENEINFO=MTOR:2475;MC=SO:0001583|missense_variant;ORIGIN=1;Pangolin=ENSG00000198793.13|-1:0.0|48:-0.0
chr1	11247699	452386	T	C	.	.	ALLELEID=442584;CLNDN=not_provided;CLNDISDB=MedGen:CN517202;CLNHGVS=NC_000001.11:g.11247699T>C;CLNREVSTAT=criteria_provided,_single_submitter;CLNSIG=Uncertain_significance;CLNVC=single_nucleotide_variant;CLNVCSO=SO:0001483;GENEINFO=MTOR:2475;MC=SO:0001583|missense_variant;ORIGIN=1;RS=1553128720;Pangolin=ENSG00000198793.13|-1:0.0|34:-0.07
chr1	11247856	1020385	C	T	.	.	ALLELEID=1002059;CLNDN=not_provided;CLNDISDB=MedGen:CN517202;CLNHGVS=NC_000001.11:g.11247856C>T;CLNREVSTAT=criteria_provided,_single_submitter;CLNSIG=Uncertain_significance;CLNVC=single_nucleotide_variant;CLNVCSO=SO:0001483;GENEINFO=MTOR:2475;MC=SO:0001583|missense_variant;ORIGIN=1;Pangolin=ENSG00000198793.13|-37:0.0|29:-0.0
chr1	11247871	960254	G	A	.	.	ALLELEID=941387;CLNDN=not_provided;CLNDISDB=MedGen:CN517202;CLNHGVS=NC_000001.11:g.11247871G>A;CLNREVSTAT=criteria_provided,_single_submitter;CLNSIG=Uncertain_significance;CLNVC=single_nucleotide_variant;CLNVCSO=SO:0001483;GENEINFO=MTOR:2475;MC=SO:0001583|missense_variant;ORIGIN=1;Pangolin=ENSG00000198793.13|14:0.0|-1:-0.0
chr1	11247884	699259	G	A	.	.	AF_ESP=0.00031;AF_EXAC=6e-05;ALLELEID=685541;CLNDN=not_provided;CLNDISDB=MedGen:CN517202;CLNHGVS=NC_000001.11:g.11247884G>A;CLNREVSTAT=criteria_provided,_conflicting_interpretations;CLNSIG=Conflicting_interpretations_of_pathogenicity;CLNSIGCONF=Benign(1),Uncertain_significance(1);CLNVC=single_nucleotide_variant;CLNVCSO=SO:0001483;GENEINFO=MTOR:2475;MC=SO:0001583|missense_variant;ORIGIN=1;RS=147774167;Pangolin=ENSG00000198793.13|1:0.01|-4:-0.0
chr1	11247904	1043002	C	T	.	.	ALLELEID=1022556;CLNDN=not_provided;CLNDISDB=MedGen:CN517202;CLNHGVS=NC_000001.11:g.11247904C>T;CLNREVSTAT=criteria_provided,_single_submitter;CLNSIG=Uncertain_significance;CLNVC=single_nucleotide_variant;CLNVCSO=SO:0001483;GENEINFO=MTOR:2475;MC=SO:0001583|missense_variant,SO:0001623|5_prime_UTR_variant;ORIGIN=1;Pangolin=ENSG00000198793.13|20:0.0|-19:-0.0
chr1	11247906	1009246	C	T	.	.	ALLELEID=986829;CLNDN=not_provided;CLNDISDB=MedGen:CN517202;CLNHGVS=NC_000001.11:g.11247906C>T;CLNREVSTAT=criteria_provided,_single_submitter;CLNSIG=Uncertain_significance;CLNVC=single_nucleotide_variant;CLNVCSO=SO:0001483;GENEINFO=MTOR:2475;MC=SO:0001583|missense_variant;ORIGIN=1;Pangolin=ENSG00000198793.13|-2:0.0|-21:-0.01
chr1	11247916	916203	T	C	.	.	ALLELEID=904365;CLNDN=not_provided;CLNDISDB=MedGen:CN517202;CLNHGVS=NC_000001.11:g.11247916T>C;CLNREVSTAT=criteria_provided,_single_submitter;CLNSIG=Uncertain_significance;CLNVC=single_nucleotide_variant;CLNVCSO=SO:0001483;GENEINFO=MTOR:2475;MC=SO:0001583|missense_variant;ORIGIN=1;Pangolin=ENSG00000198793.13|8:0.0|-31:-0.0
chr1	11247923	656599	A	G	.	.	AF_EXAC=1e-05;ALLELEID=626633;CLNDN=not_provided;CLNDISDB=MedGen:CN517202;CLNHGVS=NC_000001.11:g.11247923A>G;CLNREVSTAT=criteria_provided,_single_submitter;CLNSIG=Uncertain_significance;CLNVC=single_nucleotide_variant;CLNVCSO=SO:0001483;GENEINFO=MTOR:2475;MC=SO:0001583|missense_variant;ORIGIN=1;RS=761594312;Pangolin=ENSG00000198793.13|-38:0.0|-38:-0.0
chr1	11247991	1059948	G	C	.	.	ALLELEID=1039373;CLNDN=not_provided;CLNDISDB=MedGen:CN517202;CLNHGVS=NC_000001.11:g.11247991G>C;CLNREVSTAT=criteria_provided,_single_submitter;CLNSIG=Uncertain_significance;CLNVC=single_nucleotide_variant;CLNVCSO=SO:0001483;GENEINFO=MTOR:2475;MC=SO:0001583|missense_variant,SO:0001623|5_prime_UTR_variant;ORIGIN=1;Pangolin=ENSG00000198793.13|-46:0.0|-10:-0.02
chr1	11248004	408302	G	A	.	.	AF_ESP=8e-05;AF_EXAC=2e-05;ALLELEID=390763;CLNDN=not_specified|not_provided;CLNDISDB=MedGen:CN169374|MedGen:CN517202;CLNHGVS=NC_000001.11:g.11248004G>A;CLNREVSTAT=criteria_provided,_single_submitter;CLNSIG=Uncertain_significance;CLNVC=single_nucleotide_variant;CLNVCSO=SO:0001483;GENEINFO=MTOR:2475;MC=SO:0001583|missense_variant;ORIGIN=1;RS=200901835;Pangolin=ENSG00000198793.13|-23:0.04|3:-0.0
chr1	11248037	952086	A	G	.	.	ALLELEID=921587;CLNDN=not_provided;CLNDISDB=MedGen:CN517202;CLNHGVS=NC_000001.11:g.11248037A>G;CLNREVSTAT=criteria_provided,_single_submitter;CLNSIG=Uncertain_significance;CLNVC=single_nucleotide_variant;CLNVCSO=SO:0001483;GENEINFO=MTOR:2475;MC=SO:0001583|missense_variant;ORIGIN=1;Pangolin=ENSG00000198793.13|44:0.0|5:-0.0
chr1	11248100	1031481	T	C	.	.	ALLELEID=1019119;CLNDN=Focal_cortical_dysplasia_type_II;CLNDISDB=MONDO:MONDO:0011818,MedGen:C1846385,OMIM:607341,Orphanet:ORPHA268994;CLNHGVS=NC_000001.11:g.11248100T>C;CLNREVSTAT=criteria_provided,_single_submitter;CLNSIG=Uncertain_significance;CLNVC=single_nucleotide_variant;CLNVCSO=SO:0001483;GENEINFO=MTOR:2475;MC=SO:0001627|intron_variant;ORIGIN=16;Pangolin=ENSG00000198793.13|-6:0.01|-2:-0.0
chr1	11253888	640146	G	C	.	.	ALLELEID=626635;CLNDN=not_provided;CLNDISDB=MedGen:CN517202;CLNHGVS=NC_000001.11:g.11253888G>C;CLNREVSTAT=criteria_provided,_single_submitter;CLNSIG=Uncertain_significance;CLNVC=single_nucleotide_variant;CLNVCSO=SO:0001483;GENEINFO=MTOR:2475;MC=SO:0001583|missense_variant;ORIGIN=1;RS=1008735152;Pangolin=ENSG00000198793.13|-49:0.0|-49:-0.0
chr1	11253936	587518	G	A	.	.	AF_ESP=8e-05;AF_EXAC=2e-05;ALLELEID=578358;CLNDN=Smith-Kingsmore_syndrome|not_provided;CLNDISDB=MONDO:MONDO:0014716,MedGen:C4225259,OMIM:616638,Orphanet:ORPHA457485|MedGen:CN517202;CLNHGVS=NC_000001.11:g.11253936G>A;CLNREVSTAT=criteria_provided,_multiple_submitters,_no_conflicts;CLNSIG=Uncertain_significance;CLNVC=single_nucleotide_variant;CLNVCSO=SO:0001483;GENEINFO=MTOR:2475;MC=SO:0001583|missense_variant;ORIGIN=5;RS=377679898;Pangolin=ENSG00000198793.13|37:0.0|37:-0.0
chr1	11253936	646348	G	T	.	.	ALLELEID=626636;CLNDN=not_provided;CLNDISDB=MedGen:CN517202;CLNHGVS=NC_000001.11:g.11253936G>T;CLNREVSTAT=criteria_provided,_single_submitter;CLNSIG=Uncertain_significance;CLNVC=single_nucleotide_variant;CLNVCSO=SO:0001483;GENEINFO=MTOR:2475;MC=SO:0001583|missense_variant;ORIGIN=1;RS=377679898;Pangolin=ENSG00000198793.13|37:0.0|37:-0.0
chr1	11253963	966478	T	A	.	.	ALLELEID=952022;CLNDN=not_provided;CLNDISDB=MedGen:CN517202;CLNHGVS=NC_000001.11:g.11253963T>A;CLNREVSTAT=criteria_provided,_single_submitter;CLNSIG=Uncertain_significance;CLNVC=single_nucleotide_variant;CLNVCSO=SO:0001483;GENEINFO=MTOR:2475;MC=SO:0001583|missense_variant;ORIGIN=1;Pangolin=ENSG00000198793.13|-3:0.01|10:-0.03
chr1	11253982	970656	A	T	.	.	ALLELEID=960401;CLNDN=not_provided;CLNDISDB=MedGen:CN517202;CLNHGVS=NC_000001.11:g.11253982A>T;CLNREVSTAT=criteria_provided,_single_submitter;CLNSIG=Uncertain_significance;CLNVC=single_nucleotide_variant;CLNVCSO=SO:0001483;GENEINFO=MTOR:2475;MC=SO:0001627|intron_variant;ORIGIN=1;Pangolin=ENSG00000198793.13|12:0.01|-9:-0.12
chr1	11256087	639135	C	T	.	.	ALLELEID=626637;CLNDN=not_provided;CLNDISDB=MedGen:CN517202;CLNHGVS=NC_000001.11:g.11256087C>T;CLNREVSTAT=criteria_provided,_single_submitter;CLNSIG=Uncertain_significance;CLNVC=single_nucleotide_variant;CLNVCSO=SO:0001483;GENEINFO=MTOR:2475;MC=SO:0001583|missense_variant;ORIGIN=1;RS=1253412423;Pangolin=ENSG00000198793.13|-6:0.0|0:-0.0
chr1	11256194	224150	T	C	.	.	ALLELEID=225878;CLNDN=Smith-Kingsmore_syndrome|not_provided;CLNDISDB=MONDO:MONDO:0014716,MedGen:C4225259,OMIM:616638,Orphanet:ORPHA457485|MedGen:CN517202;CLNHGVS=NC_000001.11:g.11256194T>C;CLNREVSTAT=criteria_provided,_multiple_submitters,_no_conflicts;CLNSIG=Uncertain_significance;CLNVC=single_nucleotide_variant;CLNVCSO=SO:0001483;GENEINFO=MTOR:2475;MC=SO:0001574|splice_acceptor_variant;ORIGIN=1;RS=869312706;Pangolin=ENSG00000198793.13|36:0.16|-2:-0.98
chr1	11257004	985195	C	T	.	.	ALLELEID=973125;CLNDN=Inborn_genetic_diseases;CLNDISDB=MeSH:D030342,MedGen:C0950123;CLNHGVS=NC_000001.11:g.11257004C>T;CLNREVSTAT=criteria_provided,_single_submitter;CLNSIG=Uncertain_significance;CLNVC=single_nucleotide_variant;CLNVCSO=SO:0001483;GENEINFO=MTOR:2475;MC=SO:0001583|missense_variant;ORIGIN=1;Pangolin=ENSG00000198793.13|-11:0.03|5:-0.07
chr1	11257048	408295	A	G	.	.	ALLELEID=390764;CLNDN=not_provided;CLNDISDB=MedGen:CN517202;CLNHGVS=NC_000001.11:g.11257048A>G;CLNREVSTAT=criteria_provided,_single_submitter;CLNSIG=Uncertain_significance;CLNVC=single_nucleotide_variant;CLNVCSO=SO:0001483;GENEINFO=MTOR:2475;MC=SO:0001583|missense_variant;ORIGIN=1;RS=1060501909;Pangolin=ENSG00000198793.13|-39:0.0|-21:-0.0
chr1	11257136	961712	C	T	.	.	ALLELEID=941389;CLNDN=not_provided;CLNDISDB=MedGen:CN517202;CLNHGVS=NC_000001.11:g.11257136C>T;CLNREVSTAT=criteria_provided,_single_submitter;CLNSIG=Uncertain_significance;CLNVC=single_nucleotide_variant;CLNVCSO=SO:0001483;GENEINFO=MTOR:2475;MC=SO:0001583|missense_variant;ORIGIN=1;Pangolin=ENSG00000198793.13|9:0.0|25:-0.0
chr1	11258575	1057821	T	C	.	.	ALLELEID=1039374;CLNDN=not_provided;CLNDISDB=MedGen:CN517202;CLNHGVS=NC_000001.11:g.11258575T>C;CLNREVSTAT=criteria_provided,_single_submitter;CLNSIG=Uncertain_significance;CLNVC=single_nucleotide_variant;CLNVCSO=SO:0001483;GENEINFO=MTOR:2475;MC=SO:0001583|missense_variant,SO:0001623|5_prime_UTR_variant;ORIGIN=1;Pangolin=ENSG00000198793.13|-50:0.0|18:-0.0
chr1	11258581	858965	C	T	.	.	ALLELEID=822559;CLNDN=not_provided;CLNDISDB=MedGen:CN517202;CLNHGVS=NC_000001.11:g.11258581C>T;CLNREVSTAT=criteria_provided,_single_submitter;CLNSIG=Uncertain_significance;CLNVC=single_nucleotide_variant;CLNVCSO=SO:0001483;GENEINFO=MTOR:2475;MC=SO:0001583|missense_variant;ORIGIN=1;Pangolin=ENSG00000198793.13|7:0.0|12:-0.0
chr1	11259253	962547	G	A	.	.	ALLELEID=941390;CLNDN=not_provided;CLNDISDB=MedGen:CN517202;CLNHGVS=NC_000001.11:g.11259253G>A;CLNREVSTAT=criteria_provided,_single_submitter;CLNSIG=Uncertain_significance;CLNVC=single_nucleotide_variant;CLNVCSO=SO:0001483;GENEINFO=MTOR:2475;MC=SO:0001587|nonsense;ORIGIN=1;Pangolin=ENSG00000198793.13|-6:0.0|-5:-0.01
chr1	11259260	951958	C	T	.	.	ALLELEID=921588;CLNDN=not_provided;CLNDISDB=MedGen:CN517202;CLNHGVS=NC_000001.11:g.11259260C>T;CLNREVSTAT=criteria_provided,_single_submitter;CLNSIG=Uncertain_significance;CLNVC=single_nucleotide_variant;CLNVCSO=SO:0001483;GENEINFO=MTOR:2475;MC=SO:0001583|missense_variant;ORIGIN=1;Pangolin=ENSG00000198793.13|-12:0.0|-12:-0.0
chr1	11259282	957824	T	C	.	.	ALLELEID=941391;CLNDN=not_provided;CLNDISDB=MedGen:CN517202;CLNHGVS=NC_000001.11:g.11259282T>C;CLNREVSTAT=criteria_provided,_single_submitter;CLNSIG=Uncertain_significance;CLNVC=single_nucleotide_variant;CLNVCSO=SO:0001483;GENEINFO=MTOR:2475;MC=SO:0001583|missense_variant;ORIGIN=1;Pangolin=ENSG00000198793.13|-35:0.0|-34:-0.0
chr1	11259289	957793	C	T	.	.	ALLELEID=941392;CLNDN=not_provided;CLNDISDB=MedGen:CN517202;CLNHGVS=NC_000001.11:g.11259289C>T;CLNREVSTAT=criteria_provided,_single_submitter;CLNSIG=Uncertain_significance;CLNVC=single_nucleotide_variant;CLNVCSO=SO:0001483;GENEINFO=MTOR:2475;MC=SO:0001583|missense_variant;ORIGIN=1;Pangolin=ENSG00000198793.13|-42:0.0|-41:-0.0
chr1	11259291	1042166	G	A	.	.	ALLELEID=1022557;CLNDN=not_provided;CLNDISDB=MedGen:CN517202;CLNHGVS=NC_000001.11:g.11259291G>A;CLNREVSTAT=criteria_provided,_single_submitter;CLNSIG=Uncertain_significance;CLNVC=single_nucleotide_variant;CLNVCSO=SO:0001483;GENEINFO=MTOR:2475;MC=SO:0001583|missense_variant,SO:0001623|5_prime_UTR_variant;ORIGIN=1;Pangolin=ENSG00000198793.13|-43:0.0|-43:-0.0
chr1	11259331	1000066	T	C	.	.	ALLELEID=986830;CLNDN=not_provided;CLNDISDB=MedGen:CN517202;CLNHGVS=NC_000001.11:g.11259331T>C;CLNREVSTAT=criteria_provided,_single_submitter;CLNSIG=Uncertain_significance;CLNVC=single_nucleotide_variant;CLNVCSO=SO:0001483;GENEINFO=MTOR:2475;MC=SO:0001583|missense_variant;ORIGIN=1;Pangolin=ENSG00000198793.13|28:0.0|25:-0.0
chr1	11259349	969369	C	T	.	.	ALLELEID=952023;CLNDN=not_provided;CLNDISDB=MedGen:CN517202;CLNHGVS=NC_000001.11:g.11259349C>T;CLNREVSTAT=criteria_provided,_single_submitter;CLNSIG=Uncertain_significance;CLNVC=single_nucleotide_variant;CLNVCSO=SO:0001483;GENEINFO=MTOR:2475;MC=SO:0001583|missense_variant;ORIGIN=1;Pangolin=ENSG00000198793.13|7:0.03|10:-0.0
chr1	11259364	1038997	A	T	.	.	ALLELEID=1022558;CLNDN=not_provided;CLNDISDB=MedGen:CN517202;CLNHGVS=NC_000001.11:g.11259364A>T;CLNREVSTAT=criteria_provided,_single_submitter;CLNSIG=Uncertain_significance;CLNVC=single_nucleotide_variant;CLNVCSO=SO:0001483;GENEINFO=MTOR:2475;MC=SO:0001583|missense_variant,SO:0001623|5_prime_UTR_variant;ORIGIN=1;Pangolin=ENSG00000198793.13|-8:0.0|-5:-0.0
chr1	11259372	1007458	G	A	.	.	ALLELEID=986831;CLNDN=not_provided;CLNDISDB=MedGen:CN517202;CLNHGVS=NC_000001.11:g.11259372G>A;CLNREVSTAT=criteria_provided,_single_submitter;CLNSIG=Uncertain_significance;CLNVC=single_nucleotide_variant;CLNVCSO=SO:0001483;GENEINFO=MTOR:2475;MC=SO:0001583|missense_variant;ORIGIN=1;Pangolin=ENSG00000198793.13|-13:0.0|-16:-0.0
chr1	11259376	934666	C	T	.	.	ALLELEID=929976;CLNDN=not_provided;CLNDISDB=MedGen:CN517202;CLNHGVS=NC_000001.11:g.11259376C>T;CLNREVSTAT=criteria_provided,_single_submitter;CLNSIG=Uncertain_significance;CLNVC=single_nucleotide_variant;CLNVCSO=SO:0001483;GENEINFO=MTOR:2475;MC=SO:0001583|missense_variant;ORIGIN=1;Pangolin=ENSG00000198793.13|39:0.0|39:-0.0
chr1	11273221	291815	C	T	.	.	ALLELEID=276176;CLNDN=Schnyder_crystalline_corneal_dystrophy;CLNDISDB=Human_Phenotype_Ontology:HP:0007760,MONDO:MONDO:0007374,MedGen:C0271287,OMIM:121800,Orphanet:ORPHA98967,SNOMED_CT:39662004,SNOMED_CT:419395007;CLNHGVS=NC_000001.11:g.11273221C>T;CLNREVSTAT=criteria_provided,_single_submitter;CLNSIG=Uncertain_significance;CLNVC=single_nucleotide_variant;CLNVCSO=SO:0001483;CLNVI=Illumina_Clinical_Services_Laboratory,Illumina:301212;GENEINFO=MTOR:2475|UBIAD1:29914;MC=SO:0001623|5_prime_UTR_variant;ORIGIN=1;RS=886045057;Pangolin=ENSG00000120942.13|-2:0.02|-3:-0.0
chr1	11273222	874023	C	T	.	.	ALLELEID=861934;CLNDN=Schnyder_crystalline_corneal_dystrophy;CLNDISDB=Human_Phenotype_Ontology:HP:0007760,MONDO:MONDO:0007374,MedGen:C0271287,OMIM:121800,Orphanet:ORPHA98967,SNOMED_CT:39662004,SNOMED_CT:419395007;CLNHGVS=NC_000001.11:g.11273222C>T;CLNREVSTAT=criteria_provided,_single_submitter;CLNSIG=Uncertain_significance;CLNVC=single_nucleotide_variant;CLNVCSO=SO:0001483;CLNVI=Illumina_Clinical_Services_Laboratory,Illumina:294841;GENEINFO=MTOR:2475|UBIAD1:29914;MC=SO:0001623|5_prime_UTR_variant;ORIGIN=1;Pangolin=ENSG00000120942.13|-2:0.0|-42:-0.0
chr1	11273428	291817	G	A	.	.	ALLELEID=276177;CLNDN=Schnyder_crystalline_corneal_dystrophy;CLNDISDB=Human_Phenotype_Ontology:HP:0007760,MONDO:MONDO:0007374,MedGen:C0271287,OMIM:121800,Orphanet:ORPHA98967,SNOMED_CT:39662004,SNOMED_CT:419395007;CLNHGVS=NC_000001.11:g.11273428G>A;CLNREVSTAT=criteria_provided,_single_submitter;CLNSIG=Uncertain_significance;CLNVC=single_nucleotide_variant;CLNVCSO=SO:0001483;CLNVI=Illumina_Clinical_Services_Laboratory,Illumina:670587;GENEINFO=MTOR:2475|UBIAD1:29914;MC=SO:0001623|5_prime_UTR_variant;ORIGIN=1;RS=559993089;Pangolin=ENSG00000120942.13|-19:0.0|7:-0.01
chr1	11273446	874024	G	C	.	.	ALLELEID=861935;CLNDN=Schnyder_crystalline_corneal_dystrophy;CLNDISDB=Human_Phenotype_Ontology:HP:0007760,MONDO:MONDO:0007374,MedGen:C0271287,OMIM:121800,Orphanet:ORPHA98967,SNOMED_CT:39662004,SNOMED_CT:419395007;CLNHGVS=NC_000001.11:g.11273446G>C;CLNREVSTAT=criteria_provided,_single_submitter;CLNSIG=Uncertain_significance;CLNVC=single_nucleotide_variant;CLNVCSO=SO:0001483;CLNVI=Illumina_Clinical_Services_Laboratory,Illumina:1665180;GENEINFO=MTOR:2475|UBIAD1:29914;MC=SO:0001623|5_prime_UTR_variant;ORIGIN=1;Pangolin=ENSG00000120942.13|-11:0.03|39:-0.0
chr1	11273454	874025	G	C	.	.	ALLELEID=861936;CLNDN=Schnyder_crystalline_corneal_dystrophy;CLNDISDB=Human_Phenotype_Ontology:HP:0007760,MONDO:MONDO:0007374,MedGen:C0271287,OMIM:121800,Orphanet:ORPHA98967,SNOMED_CT:39662004,SNOMED_CT:419395007;CLNHGVS=NC_000001.11:g.11273454G>C;CLNREVSTAT=criteria_provided,_single_submitter;CLNSIG=Uncertain_significance;CLNVC=single_nucleotide_variant;CLNVCSO=SO:0001483;CLNVI=Illumina_Clinical_Services_Laboratory,Illumina:1662691;GENEINFO=MTOR:2475|UBIAD1:29914;MC=SO:0001623|5_prime_UTR_variant;ORIGIN=1;Pangolin=ENSG00000120942.13|-19:0.03|31:-0.01
chr1	11273528	291819	T	C	.	.	ALLELEID=275890;CLNDN=Schnyder_crystalline_corneal_dystrophy;CLNDISDB=Human_Phenotype_Ontology:HP:0007760,MONDO:MONDO:0007374,MedGen:C0271287,OMIM:121800,Orphanet:ORPHA98967,SNOMED_CT:39662004,SNOMED_CT:419395007;CLNHGVS=NC_000001.11:g.11273528T>C;CLNREVSTAT=criteria_provided,_single_submitter;CLNSIG=Uncertain_significance;CLNVC=single_nucleotide_variant;CLNVCSO=SO:0001483;CLNVI=Illumina_Clinical_Services_Laboratory,Illumina:646774;GENEINFO=UBIAD1:29914;MC=SO:0001623|5_prime_UTR_variant;ORIGIN=1;RS=770112579;Pangolin=ENSG00000120942.13|-23:0.02|18:-0.0
chr1	11273722	874962	C	T	.	.	ALLELEID=861938;CLNDN=Schnyder_crystalline_corneal_dystrophy;CLNDISDB=Human_Phenotype_Ontology:HP:0007760,MONDO:MONDO:0007374,MedGen:C0271287,OMIM:121800,Orphanet:ORPHA98967,SNOMED_CT:39662004,SNOMED_CT:419395007;CLNHGVS=NC_000001.11:g.11273722C>T;CLNREVSTAT=criteria_provided,_single_submitter;CLNSIG=Uncertain_significance;CLNVC=single_nucleotide_variant;CLNVCSO=SO:0001483;CLNVI=Illumina_Clinical_Services_Laboratory,Illumina:718078;GENEINFO=UBIAD1:29914;MC=SO:0001583|missense_variant;ORIGIN=1;Pangolin=ENSG00000120942.13|16:0.0|38:-0.0
chr1	11273991	1049943	C	T	.	.	ALLELEID=1036926;CLNDN=not_provided;CLNDISDB=MedGen:CN517202;CLNHGVS=NC_000001.11:g.11273991C>T;CLNREVSTAT=no_assertion_criteria_provided;CLNSIG=Uncertain_significance;CLNVC=single_nucleotide_variant;CLNVCSO=SO:0001483;GENEINFO=UBIAD1:29914;MC=SO:0001583|missense_variant;ORIGIN=0;Pangolin=ENSG00000120942.13|-6:0.0|40:-0.0
chr1	11274025	291826	T	G	.	.	ALLELEID=275975;CLNDN=Schnyder_crystalline_corneal_dystrophy;CLNDISDB=Human_Phenotype_Ontology:HP:0007760,MONDO:MONDO:0007374,MedGen:C0271287,OMIM:121800,Orphanet:ORPHA98967,SNOMED_CT:39662004,SNOMED_CT:419395007;CLNHGVS=NC_000001.11:g.11274025T>G;CLNREVSTAT=criteria_provided,_single_submitter;CLNSIG=Uncertain_significance;CLNVC=single_nucleotide_variant;CLNVCSO=SO:0001483;CLNVI=Illumina_Clinical_Services_Laboratory,Illumina:666089;GENEINFO=UBIAD1:29914;MC=SO:0001583|missense_variant;ORIGIN=1;RS=886045058;Pangolin=ENSG00000120942.13|5:0.0|35:-0.0
chr1	11285714	291855	G	A	.	.	AF_EXAC=1e-05;ALLELEID=275892;CLNDN=Schnyder_crystalline_corneal_dystrophy;CLNDISDB=Human_Phenotype_Ontology:HP:0007760,MONDO:MONDO:0007374,MedGen:C0271287,OMIM:121800,Orphanet:ORPHA98967,SNOMED_CT:39662004,SNOMED_CT:419395007;CLNHGVS=NC_000001.11:g.11285714G>A;CLNREVSTAT=criteria_provided,_single_submitter;CLNSIG=Uncertain_significance;CLNVC=single_nucleotide_variant;CLNVCSO=SO:0001483;CLNVI=Illumina_Clinical_Services_Laboratory,Illumina:692782;GENEINFO=UBIAD1:29914;MC=SO:0001583|missense_variant,SO:0001627|intron_variant;ORIGIN=1;RS=773070987;Pangolin=ENSG00000120942.13|-39:0.0|18:-0.02
chr1	11285793	1049477	G	T	.	.	ALLELEID=1036927;CLNDN=not_provided;CLNDISDB=MedGen:CN517202;CLNHGVS=NC_000001.11:g.11285793G>T;CLNREVSTAT=no_assertion_criteria_provided;CLNSIG=Uncertain_significance;CLNVC=single_nucleotide_variant;CLNVCSO=SO:0001483;GENEINFO=UBIAD1:29914;MC=SO:0001583|missense_variant,SO:0001627|intron_variant;ORIGIN=0;Pangolin=ENSG00000120942.13|26:0.04|47:-0.0
chr1	11285825	876929	G	T	.	.	ALLELEID=861940;CLNDN=Schnyder_crystalline_corneal_dystrophy;CLNDISDB=Human_Phenotype_Ontology:HP:0007760,MONDO:MONDO:0007374,MedGen:C0271287,OMIM:121800,Orphanet:ORPHA98967,SNOMED_CT:39662004,SNOMED_CT:419395007;CLNHGVS=NC_000001.11:g.11285825G>T;CLNREVSTAT=criteria_provided,_single_submitter;CLNSIG=Uncertain_significance;CLNVC=single_nucleotide_variant;CLNVCSO=SO:0001483;CLNVI=Illumina_Clinical_Services_Laboratory,Illumina:656328;GENEINFO=UBIAD1:29914;MC=SO:0001583|missense_variant,SO:0001627|intron_variant;ORIGIN=1;Pangolin=ENSG00000120942.13|2:0.0|-6:-0.01
chr1	11285853	876930	A	G	.	.	ALLELEID=861941;CLNDN=Schnyder_crystalline_corneal_dystrophy;CLNDISDB=Human_Phenotype_Ontology:HP:0007760,MONDO:MONDO:0007374,MedGen:C0271287,OMIM:121800,Orphanet:ORPHA98967,SNOMED_CT:39662004,SNOMED_CT:419395007;CLNHGVS=NC_000001.11:g.11285853A>G;CLNREVSTAT=criteria_provided,_single_submitter;CLNSIG=Uncertain_significance;CLNVC=single_nucleotide_variant;CLNVCSO=SO:0001483;CLNVI=Illumina_Clinical_Services_Laboratory,Illumina:1668389;GENEINFO=UBIAD1:29914;MC=SO:0001583|missense_variant,SO:0001627|intron_variant;ORIGIN=1;Pangolin=ENSG00000120942.13|-34:0.0|-9:-0.01
chr1	11285854	291856	C	T	.	.	AF_ESP=8e-05;AF_EXAC=1e-05;AF_TGP=0.0002;ALLELEID=276192;CLNDN=Schnyder_crystalline_corneal_dystrophy;CLNDISDB=Human_Phenotype_Ontology:HP:0007760,MONDO:MONDO:0007374,MedGen:C0271287,OMIM:121800,Orphanet:ORPHA98967,SNOMED_CT:39662004,SNOMED_CT:419395007;CLNHGVS=NC_000001.11:g.11285854C>T;CLNREVSTAT=criteria_provided,_single_submitter;CLNSIG=Uncertain_significance;CLNVC=single_nucleotide_variant;CLNVCSO=SO:0001483;CLNVI=Illumina_Clinical_Services_Laboratory,Illumina:784807;GENEINFO=UBIAD1:29914;MC=SO:0001583|missense_variant,SO:0001627|intron_variant;ORIGIN=1;RS=371649705;Pangolin=ENSG00000120942.13|25:0.0|-10:-0.01
chr1	11285865	291857	C	A	.	.	AF_EXAC=1e-05;ALLELEID=276196;CLNDN=Schnyder_crystalline_corneal_dystrophy;CLNDISDB=Human_Phenotype_Ontology:HP:0007760,MONDO:MONDO:0007374,MedGen:C0271287,OMIM:121800,Orphanet:ORPHA98967,SNOMED_CT:39662004,SNOMED_CT:419395007;CLNHGVS=NC_000001.11:g.11285865C>A;CLNREVSTAT=criteria_provided,_single_submitter;CLNSIG=Uncertain_significance;CLNVC=single_nucleotide_variant;CLNVCSO=SO:0001483;CLNVI=Illumina_Clinical_Services_Laboratory,Illumina:661380;GENEINFO=UBIAD1:29914;MC=SO:0001583|missense_variant,SO:0001627|intron_variant;ORIGIN=1;RS=780282620;Pangolin=ENSG00000120942.13|-46:0.0|-21:-0.01
chr1	11286225	291871	G	A	.	.	AF_TGP=0.0002;ALLELEID=275980;CLNDN=Schnyder_crystalline_corneal_dystrophy;CLNDISDB=Human_Phenotype_Ontology:HP:0007760,MONDO:MONDO:0007374,MedGen:C0271287,OMIM:121800,Orphanet:ORPHA98967,SNOMED_CT:39662004,SNOMED_CT:419395007;CLNHGVS=NC_000001.11:g.11286225G>A;CLNREVSTAT=criteria_provided,_single_submitter;CLNSIG=Uncertain_significance;CLNVC=single_nucleotide_variant;CLNVCSO=SO:0001483;CLNVI=Illumina_Clinical_Services_Laboratory,Illumina:285784;GENEINFO=UBIAD1:29914;MC=SO:0001624|3_prime_UTR_variant,SO:0001627|intron_variant;ORIGIN=1;RS=535726476;Pangolin=ENSG00000120942.13|12:0.01|-1:-0.01
chr1	11286301	875069	T	G	.	.	ALLELEID=861943;CLNDN=Schnyder_crystalline_corneal_dystrophy;CLNDISDB=Human_Phenotype_Ontology:HP:0007760,MONDO:MONDO:0007374,MedGen:C0271287,OMIM:121800,Orphanet:ORPHA98967,SNOMED_CT:39662004,SNOMED_CT:419395007;CLNHGVS=NC_000001.11:g.11286301T>G;CLNREVSTAT=criteria_provided,_single_submitter;CLNSIG=Uncertain_significance;CLNVC=single_nucleotide_variant;CLNVCSO=SO:0001483;CLNVI=Illumina_Clinical_Services_Laboratory,Illumina:1376919;GENEINFO=UBIAD1:29914;MC=SO:0001624|3_prime_UTR_variant,SO:0001627|intron_variant;ORIGIN=1;Pangolin=ENSG00000120942.13|-1:0.0|-19:-0.0
chr1	11286349	291873	CAGA	C	.	.	ALLELEID=275896;CLNDN=Schnyder_crystalline_corneal_dystrophy;CLNDISDB=Human_Phenotype_Ontology:HP:0007760,MONDO:MONDO:0007374,MedGen:C0271287,OMIM:121800,Orphanet:ORPHA98967,SNOMED_CT:39662004,SNOMED_CT:419395007;CLNHGVS=NC_000001.11:g.11286352_11286354del;CLNREVSTAT=criteria_provided,_single_submitter;CLNSIG=Uncertain_significance;CLNVC=Deletion;CLNVCSO=SO:0000159;CLNVI=Illumina_Clinical_Services_Laboratory,Illumina:715212;GENEINFO=UBIAD1:29914;MC=SO:0001624|3_prime_UTR_variant,SO:0001627|intron_variant;ORIGIN=1;RS=886045069;Pangolin=ENSG00000120942.13|5:0.0|3:-0.0
chr1	11286365	875998	C	T	.	.	ALLELEID=861944;CLNDN=Schnyder_crystalline_corneal_dystrophy;CLNDISDB=Human_Phenotype_Ontology:HP:0007760,MONDO:MONDO:0007374,MedGen:C0271287,OMIM:121800,Orphanet:ORPHA98967,SNOMED_CT:39662004,SNOMED_CT:419395007;CLNHGVS=NC_000001.11:g.11286365C>T;CLNREVSTAT=criteria_provided,_single_submitter;CLNSIG=Uncertain_significance;CLNVC=single_nucleotide_variant;CLNVCSO=SO:0001483;CLNVI=Illumina_Clinical_Services_Laboratory,Illumina:842464;GENEINFO=UBIAD1:29914;MC=SO:0001624|3_prime_UTR_variant,SO:0001627|intron_variant;ORIGIN=1;Pangolin=ENSG00000120942.13|-2:0.0|-11:-0.0
chr1	11286370	291874	G	A	.	.	ALLELEID=275986;CLNDN=Schnyder_crystalline_corneal_dystrophy;CLNDISDB=Human_Phenotype_Ontology:HP:0007760,MONDO:MONDO:0007374,MedGen:C0271287,OMIM:121800,Orphanet:ORPHA98967,SNOMED_CT:39662004,SNOMED_CT:419395007;CLNHGVS=NC_000001.11:g.11286370G>A;CLNREVSTAT=criteria_provided,_single_submitter;CLNSIG=Uncertain_significance;CLNVC=single_nucleotide_variant;CLNVCSO=SO:0001483;CLNVI=Illumina_Clinical_Services_Laboratory,Illumina:448129;GENEINFO=UBIAD1:29914;MC=SO:0001624|3_prime_UTR_variant,SO:0001627|intron_variant;ORIGIN=1;RS=766089759;Pangolin=ENSG00000120942.13|-16:0.0|-16:-0.0
chr1	11286378	291875	T	C	.	.	ALLELEID=275898;CLNDN=Schnyder_crystalline_corneal_dystrophy;CLNDISDB=Human_Phenotype_Ontology:HP:0007760,MONDO:MONDO:0007374,MedGen:C0271287,OMIM:121800,Orphanet:ORPHA98967,SNOMED_CT:39662004,SNOMED_CT:419395007;CLNHGVS=NC_000001.11:g.11286378T>C;CLNREVSTAT=criteria_provided,_single_submitter;CLNSIG=Uncertain_significance;CLNVC=single_nucleotide_variant;CLNVCSO=SO:0001483;CLNVI=Illumina_Clinical_Services_Laboratory,Illumina:156257;GENEINFO=UBIAD1:29914;MC=SO:0001624|3_prime_UTR_variant,SO:0001627|intron_variant;ORIGIN=1;RS=886045070;Pangolin=ENSG00000120942.13|-23:0.0|-24:-0.0
chr1	11286426	876000	G	A	.	.	ALLELEID=861945;CLNDN=Schnyder_crystalline_corneal_dystrophy;CLNDISDB=Human_Phenotype_Ontology:HP:0007760,MONDO:MONDO:0007374,MedGen:C0271287,OMIM:121800,Orphanet:ORPHA98967,SNOMED_CT:39662004,SNOMED_CT:419395007;CLNHGVS=NC_000001.11:g.11286426G>A;CLNREVSTAT=criteria_provided,_single_submitter;CLNSIG=Uncertain_significance;CLNVC=single_nucleotide_variant;CLNVCSO=SO:0001483;CLNVI=Illumina_Clinical_Services_Laboratory,Illumina:475968;GENEINFO=UBIAD1:29914;MC=SO:0001624|3_prime_UTR_variant,SO:0001627|intron_variant;ORIGIN=1;Pangolin=ENSG00000120942.13|-3:0.0|-26:-0.0
chr1	11286595	291877	CAG	C	.	.	ALLELEID=276000;CLNDN=Schnyder_crystalline_corneal_dystrophy;CLNDISDB=Human_Phenotype_Ontology:HP:0007760,MONDO:MONDO:0007374,MedGen:C0271287,OMIM:121800,Orphanet:ORPHA98967,SNOMED_CT:39662004,SNOMED_CT:419395007;CLNHGVS=NC_000001.11:g.11286596_11286597del;CLNREVSTAT=criteria_provided,_single_submitter;CLNSIG=Uncertain_significance;CLNVC=Deletion;CLNVCSO=SO:0000159;CLNVI=Illumina_Clinical_Services_Laboratory,Illumina:763688;GENEINFO=UBIAD1:29914;MC=SO:0001624|3_prime_UTR_variant,SO:0001627|intron_variant;ORIGIN=1;RS=777958656;Pangolin=ENSG00000120942.13|27:0.0|3:-0.0
chr1	11286650	876002	G	A	.	.	ALLELEID=861947;CLNDN=Schnyder_crystalline_corneal_dystrophy;CLNDISDB=Human_Phenotype_Ontology:HP:0007760,MONDO:MONDO:0007374,MedGen:C0271287,OMIM:121800,Orphanet:ORPHA98967,SNOMED_CT:39662004,SNOMED_CT:419395007;CLNHGVS=NC_000001.11:g.11286650G>A;CLNREVSTAT=criteria_provided,_single_submitter;CLNSIG=Uncertain_significance;CLNVC=single_nucleotide_variant;CLNVCSO=SO:0001483;CLNVI=Illumina_Clinical_Services_Laboratory,Illumina:1640892;GENEINFO=UBIAD1:29914;MC=SO:0001624|3_prime_UTR_variant,SO:0001627|intron_variant;ORIGIN=1;Pangolin=ENSG00000120942.13|-28:0.0|-45:-0.0
chr1	11286662	291878	C	A	.	.	AF_TGP=0.0002;ALLELEID=276001;CLNDN=Schnyder_crystalline_corneal_dystrophy;CLNDISDB=Human_Phenotype_Ontology:HP:0007760,MONDO:MONDO:0007374,MedGen:C0271287,OMIM:121800,Orphanet:ORPHA98967,SNOMED_CT:39662004,SNOMED_CT:419395007;CLNHGVS=NC_000001.11:g.11286662C>A;CLNREVSTAT=criteria_provided,_single_submitter;CLNSIG=Uncertain_significance;CLNVC=single_nucleotide_variant;CLNVCSO=SO:0001483;CLNVI=Illumina_Clinical_Services_Laboratory,Illumina:439890;GENEINFO=UBIAD1:29914;MC=SO:0001624|3_prime_UTR_variant,SO:0001627|intron_variant;ORIGIN=1;RS=550736303;Pangolin=ENSG00000120942.13|-40:0.0|5:-0.0
chr1	11286743	291880	T	C	.	.	ALLELEID=276003;CLNDN=Schnyder_crystalline_corneal_dystrophy;CLNDISDB=Human_Phenotype_Ontology:HP:0007760,MONDO:MONDO:0007374,MedGen:C0271287,OMIM:121800,Orphanet:ORPHA98967,SNOMED_CT:39662004,SNOMED_CT:419395007;CLNHGVS=NC_000001.11:g.11286743T>C;CLNREVSTAT=criteria_provided,_single_submitter;CLNSIG=Uncertain_significance;CLNVC=single_nucleotide_variant;CLNVCSO=SO:0001483;CLNVI=Illumina_Clinical_Services_Laboratory,Illumina:224401;GENEINFO=UBIAD1:29914;MC=SO:0001624|3_prime_UTR_variant,SO:0001627|intron_variant;ORIGIN=1;RS=886045071;Pangolin=ENSG00000120942.13|-38:0.0|9:-0.0
chr1	11286750	291881	A	G	.	.	ALLELEID=276197;CLNDN=Schnyder_crystalline_corneal_dystrophy;CLNDISDB=Human_Phenotype_Ontology:HP:0007760,MONDO:MONDO:0007374,MedGen:C0271287,OMIM:121800,Orphanet:ORPHA98967,SNOMED_CT:39662004,SNOMED_CT:419395007;CLNHGVS=NC_000001.11:g.11286750A>G;CLNREVSTAT=criteria_provided,_single_submitter;CLNSIG=Uncertain_significance;CLNVC=single_nucleotide_variant;CLNVCSO=SO:0001483;CLNVI=Illumina_Clinical_Services_Laboratory,Illumina:98211;GENEINFO=UBIAD1:29914;MC=SO:0001624|3_prime_UTR_variant,SO:0001627|intron_variant;ORIGIN=1;RS=886045072;Pangolin=ENSG00000120942.13|7:0.0|2:-0.0
chr1	11286806	291882	A	G	.	.	ALLELEID=276007;CLNDN=Schnyder_crystalline_corneal_dystrophy;CLNDISDB=Human_Phenotype_Ontology:HP:0007760,MONDO:MONDO:0007374,MedGen:C0271287,OMIM:121800,Orphanet:ORPHA98967,SNOMED_CT:39662004,SNOMED_CT:419395007;CLNHGVS=NC_000001.11:g.11286806A>G;CLNREVSTAT=criteria_provided,_single_submitter;CLNSIG=Uncertain_significance;CLNVC=single_nucleotide_variant;CLNVCSO=SO:0001483;CLNVI=Illumina_Clinical_Services_Laboratory,Illumina:813522;GENEINFO=UBIAD1:29914;MC=SO:0001624|3_prime_UTR_variant,SO:0001627|intron_variant;ORIGIN=1;RS=376227906;Pangolin=ENSG00000120942.13|50:0.0|19:-0.0
chr1	11286840	876984	C	T	.	.	ALLELEID=861948;CLNDN=Schnyder_crystalline_corneal_dystrophy;CLNDISDB=Human_Phenotype_Ontology:HP:0007760,MONDO:MONDO:0007374,MedGen:C0271287,OMIM:121800,Orphanet:ORPHA98967,SNOMED_CT:39662004,SNOMED_CT:419395007;CLNHGVS=NC_000001.11:g.11286840C>T;CLNREVSTAT=criteria_provided,_single_submitter;CLNSIG=Uncertain_significance;CLNVC=single_nucleotide_variant;CLNVCSO=SO:0001483;CLNVI=Illumina_Clinical_Services_Laboratory,Illumina:722682;GENEINFO=UBIAD1:29914;MC=SO:0001624|3_prime_UTR_variant,SO:0001627|intron_variant;ORIGIN=1;Pangolin=ENSG00000120942.13|-15:0.0|21:-0.0
chr1	11286978	291885	A	T	.	.	ALLELEID=276078;CLNDN=Schnyder_crystalline_corneal_dystrophy;CLNDISDB=Human_Phenotype_Ontology:HP:0007760,MONDO:MONDO:0007374,MedGen:C0271287,OMIM:121800,Orphanet:ORPHA98967,SNOMED_CT:39662004,SNOMED_CT:419395007;CLNHGVS=NC_000001.11:g.11286978A>T;CLNREVSTAT=criteria_provided,_single_submitter;CLNSIG=Uncertain_significance;CLNVC=single_nucleotide_variant;CLNVCSO=SO:0001483;CLNVI=Illumina_Clinical_Services_Laboratory,Illumina:705577;GENEINFO=UBIAD1:29914;MC=SO:0001624|3_prime_UTR_variant,SO:0001627|intron_variant;ORIGIN=1;RS=886045073;Pangolin=ENSG00000120942.13|-28:0.0|23:-0.0
chr1	11287121	874196	T	C	.	.	ALLELEID=861949;CLNDN=Schnyder_crystalline_corneal_dystrophy;CLNDISDB=Human_Phenotype_Ontology:HP:0007760,MONDO:MONDO:0007374,MedGen:C0271287,OMIM:121800,Orphanet:ORPHA98967,SNOMED_CT:39662004,SNOMED_CT:419395007;CLNHGVS=NC_000001.11:g.11287121T>C;CLNREVSTAT=criteria_provided,_single_submitter;CLNSIG=Uncertain_significance;CLNVC=single_nucleotide_variant;CLNVCSO=SO:0001483;CLNVI=Illumina_Clinical_Services_Laboratory,Illumina:870020;GENEINFO=UBIAD1:29914;MC=SO:0001624|3_prime_UTR_variant,SO:0001627|intron_variant;ORIGIN=1;Pangolin=ENSG00000120942.13|-24:0.0|-2:-0.0
chr1	11287128	291888	C	T	.	.	ALLELEID=276203;CLNDN=Schnyder_crystalline_corneal_dystrophy;CLNDISDB=Human_Phenotype_Ontology:HP:0007760,MONDO:MONDO:0007374,MedGen:C0271287,OMIM:121800,Orphanet:ORPHA98967,SNOMED_CT:39662004,SNOMED_CT:419395007;CLNHGVS=NC_000001.11:g.11287128C>T;CLNREVSTAT=criteria_provided,_single_submitter;CLNSIG=Uncertain_significance;CLNVC=single_nucleotide_variant;CLNVCSO=SO:0001483;CLNVI=Illumina_Clinical_Services_Laboratory,Illumina:134967;GENEINFO=UBIAD1:29914;MC=SO:0001624|3_prime_UTR_variant,SO:0001627|intron_variant;ORIGIN=1;RS=886045074;Pangolin=ENSG00000120942.13|45:0.0|-31:-0.0
chr1	11287141	291890	C	T	.	.	ALLELEID=276209;CLNDN=Schnyder_crystalline_corneal_dystrophy;CLNDISDB=Human_Phenotype_Ontology:HP:0007760,MONDO:MONDO:0007374,MedGen:C0271287,OMIM:121800,Orphanet:ORPHA98967,SNOMED_CT:39662004,SNOMED_CT:419395007;CLNHGVS=NC_000001.11:g.11287141C>T;CLNREVSTAT=criteria_provided,_single_submitter;CLNSIG=Uncertain_significance;CLNVC=single_nucleotide_variant;CLNVCSO=SO:0001483;CLNVI=Illumina_Clinical_Services_Laboratory,Illumina:125746;GENEINFO=UBIAD1:29914;MC=SO:0001624|3_prime_UTR_variant,SO:0001627|intron_variant;ORIGIN=1;RS=886045075;Pangolin=ENSG00000120942.13|14:0.0|-44:-0.0
chr1	11287298	291892	C	T	.	.	ALLELEID=275908;CLNDN=Schnyder_crystalline_corneal_dystrophy;CLNDISDB=Human_Phenotype_Ontology:HP:0007760,MONDO:MONDO:0007374,MedGen:C0271287,OMIM:121800,Orphanet:ORPHA98967,SNOMED_CT:39662004,SNOMED_CT:419395007;CLNHGVS=NC_000001.11:g.11287298C>T;CLNREVSTAT=criteria_provided,_single_submitter;CLNSIG=Uncertain_significance;CLNVC=single_nucleotide_variant;CLNVCSO=SO:0001483;CLNVI=Illumina_Clinical_Services_Laboratory,Illumina:557416;GENEINFO=UBIAD1:29914;MC=SO:0001624|3_prime_UTR_variant,SO:0001627|intron_variant;ORIGIN=1;RS=886045076;Pangolin=ENSG00000120942.13|35:0.0|-9:-0.0
chr1	11287320	874197	A	G	.	.	ALLELEID=861950;CLNDN=Schnyder_crystalline_corneal_dystrophy;CLNDISDB=Human_Phenotype_Ontology:HP:0007760,MONDO:MONDO:0007374,MedGen:C0271287,OMIM:121800,Orphanet:ORPHA98967,SNOMED_CT:39662004,SNOMED_CT:419395007;CLNHGVS=NC_000001.11:g.11287320A>G;CLNREVSTAT=criteria_provided,_single_submitter;CLNSIG=Uncertain_significance;CLNVC=single_nucleotide_variant;CLNVCSO=SO:0001483;CLNVI=Illumina_Clinical_Services_Laboratory,Illumina:631361;GENEINFO=UBIAD1:29914;MC=SO:0001624|3_prime_UTR_variant,SO:0001627|intron_variant;ORIGIN=1;Pangolin=ENSG00000120942.13|-16:0.0|-4:-0.0
chr1	11287359	875119	A	G	.	.	ALLELEID=861951;CLNDN=Schnyder_crystalline_corneal_dystrophy;CLNDISDB=Human_Phenotype_Ontology:HP:0007760,MONDO:MONDO:0007374,MedGen:C0271287,OMIM:121800,Orphanet:ORPHA98967,SNOMED_CT:39662004,SNOMED_CT:419395007;CLNHGVS=NC_000001.11:g.11287359A>G;CLNREVSTAT=criteria_provided,_single_submitter;CLNSIG=Uncertain_significance;CLNVC=single_nucleotide_variant;CLNVCSO=SO:0001483;CLNVI=Illumina_Clinical_Services_Laboratory,Illumina:1351960;GENEINFO=UBIAD1:29914;MC=SO:0001624|3_prime_UTR_variant,SO:0001627|intron_variant;ORIGIN=1;Pangolin=ENSG00000120942.13|35:0.0|-9:-0.0
chr1	11287396	291893	T	A	.	.	ALLELEID=276215;CLNDN=Schnyder_crystalline_corneal_dystrophy;CLNDISDB=Human_Phenotype_Ontology:HP:0007760,MONDO:MONDO:0007374,MedGen:C0271287,OMIM:121800,Orphanet:ORPHA98967,SNOMED_CT:39662004,SNOMED_CT:419395007;CLNHGVS=NC_000001.11:g.11287396T>A;CLNREVSTAT=criteria_provided,_single_submitter;CLNSIG=Uncertain_significance;CLNVC=single_nucleotide_variant;CLNVCSO=SO:0001483;CLNVI=Illumina_Clinical_Services_Laboratory,Illumina:763889;GENEINFO=UBIAD1:29914;MC=SO:0001624|3_prime_UTR_variant,SO:0001627|intron_variant;ORIGIN=1;RS=372234308;Pangolin=ENSG00000120942.13|2:0.0|-2:-0.0
chr1	11287557	291895	C	T	.	.	ALLELEID=275911;CLNDN=Schnyder_crystalline_corneal_dystrophy;CLNDISDB=Human_Phenotype_Ontology:HP:0007760,MONDO:MONDO:0007374,MedGen:C0271287,OMIM:121800,Orphanet:ORPHA98967,SNOMED_CT:39662004,SNOMED_CT:419395007;CLNHGVS=NC_000001.11:g.11287557C>T;CLNREVSTAT=criteria_provided,_single_submitter;CLNSIG=Uncertain_significance;CLNVC=single_nucleotide_variant;CLNVCSO=SO:0001483;CLNVI=Illumina_Clinical_Services_Laboratory,Illumina:814308;GENEINFO=UBIAD1:29914;MC=SO:0001624|3_prime_UTR_variant,SO:0001627|intron_variant;ORIGIN=1;RS=886045077;Pangolin=ENSG00000120942.13|7:0.01|-1:-0.0
chr1	11287558	291896	T	C	.	.	ALLELEID=276227;CLNDN=Schnyder_crystalline_corneal_dystrophy;CLNDISDB=Human_Phenotype_Ontology:HP:0007760,MONDO:MONDO:0007374,MedGen:C0271287,OMIM:121800,Orphanet:ORPHA98967,SNOMED_CT:39662004,SNOMED_CT:419395007;CLNHGVS=NC_000001.11:g.11287558T>C;CLNREVSTAT=criteria_provided,_single_submitter;CLNSIG=Uncertain_significance;CLNVC=single_nucleotide_variant;CLNVCSO=SO:0001483;CLNVI=Illumina_Clinical_Services_Laboratory,Illumina:814310;GENEINFO=UBIAD1:29914;MC=SO:0001624|3_prime_UTR_variant,SO:0001627|intron_variant;ORIGIN=1;RS=886045078;Pangolin=ENSG00000120942.13|30:0.0|6:-0.04
chr1	11287590	291897	T	A	.	.	ALLELEID=275914;CLNDN=Schnyder_crystalline_corneal_dystrophy;CLNDISDB=Human_Phenotype_Ontology:HP:0007760,MONDO:MONDO:0007374,MedGen:C0271287,OMIM:121800,Orphanet:ORPHA98967,SNOMED_CT:39662004,SNOMED_CT:419395007;CLNHGVS=NC_000001.11:g.11287590T>A;CLNREVSTAT=criteria_provided,_single_submitter;CLNSIG=Uncertain_significance;CLNVC=single_nucleotide_variant;CLNVCSO=SO:0001483;CLNVI=Illumina_Clinical_Services_Laboratory,Illumina:160332;GENEINFO=UBIAD1:29914;MC=SO:0001624|3_prime_UTR_variant,SO:0001627|intron_variant;ORIGIN=1;RS=886045079;Pangolin=ENSG00000120942.13|2:0.0|-26:-0.01
chr1	11287625	291898	A	G	.	.	ALLELEID=276228;CLNDN=Schnyder_crystalline_corneal_dystrophy;CLNDISDB=Human_Phenotype_Ontology:HP:0007760,MONDO:MONDO:0007374,MedGen:C0271287,OMIM:121800,Orphanet:ORPHA98967,SNOMED_CT:39662004,SNOMED_CT:419395007;CLNHGVS=NC_000001.11:g.11287625A>G;CLNREVSTAT=criteria_provided,_single_submitter;CLNSIG=Uncertain_significance;CLNVC=single_nucleotide_variant;CLNVCSO=SO:0001483;CLNVI=Illumina_Clinical_Services_Laboratory,Illumina:816422;GENEINFO=UBIAD1:29914;MC=SO:0001624|3_prime_UTR_variant,SO:0001627|intron_variant;ORIGIN=1;RS=868102858;Pangolin=ENSG00000120942.13|18:0.0|20:-0.0
chr1	11287626	291899	T	C	.	.	ALLELEID=275915;CLNDN=Schnyder_crystalline_corneal_dystrophy;CLNDISDB=Human_Phenotype_Ontology:HP:0007760,MONDO:MONDO:0007374,MedGen:C0271287,OMIM:121800,Orphanet:ORPHA98967,SNOMED_CT:39662004,SNOMED_CT:419395007;CLNHGVS=NC_000001.11:g.11287626T>C;CLNREVSTAT=criteria_provided,_single_submitter;CLNSIG=Uncertain_significance;CLNVC=single_nucleotide_variant;CLNVCSO=SO:0001483;CLNVI=Illumina_Clinical_Services_Laboratory,Illumina:294843;GENEINFO=UBIAD1:29914;MC=SO:0001624|3_prime_UTR_variant,SO:0001627|intron_variant;ORIGIN=1;RS=886045080;Pangolin=ENSG00000120942.13|17:0.0|19:-0.0
chr1	11287637	876070	T	C	.	.	ALLELEID=861952;CLNDN=Schnyder_crystalline_corneal_dystrophy;CLNDISDB=Human_Phenotype_Ontology:HP:0007760,MONDO:MONDO:0007374,MedGen:C0271287,OMIM:121800,Orphanet:ORPHA98967,SNOMED_CT:39662004,SNOMED_CT:419395007;CLNHGVS=NC_000001.11:g.11287637T>C;CLNREVSTAT=criteria_provided,_single_submitter;CLNSIG=Uncertain_significance;CLNVC=single_nucleotide_variant;CLNVCSO=SO:0001483;CLNVI=Illumina_Clinical_Services_Laboratory,Illumina:800647;GENEINFO=UBIAD1:29914;MC=SO:0001624|3_prime_UTR_variant,SO:0001627|intron_variant;ORIGIN=1;Pangolin=ENSG00000120942.13|6:0.0|-2:-0.0
chr1	11287666	291901	A	T	.	.	ALLELEID=276085;CLNDN=Schnyder_crystalline_corneal_dystrophy;CLNDISDB=Human_Phenotype_Ontology:HP:0007760,MONDO:MONDO:0007374,MedGen:C0271287,OMIM:121800,Orphanet:ORPHA98967,SNOMED_CT:39662004,SNOMED_CT:419395007;CLNHGVS=NC_000001.11:g.11287666A>T;CLNREVSTAT=criteria_provided,_single_submitter;CLNSIG=Uncertain_significance;CLNVC=single_nucleotide_variant;CLNVCSO=SO:0001483;CLNVI=Illumina_Clinical_Services_Laboratory,Illumina:83940;GENEINFO=UBIAD1:29914;MC=SO:0001624|3_prime_UTR_variant,SO:0001627|intron_variant;ORIGIN=1;RS=536904644;Pangolin=ENSG00000120942.13|-8:0.0|48:-0.0
chr1	11287696	876071	G	A	.	.	ALLELEID=861953;CLNDN=Schnyder_crystalline_corneal_dystrophy;CLNDISDB=Human_Phenotype_Ontology:HP:0007760,MONDO:MONDO:0007374,MedGen:C0271287,OMIM:121800,Orphanet:ORPHA98967,SNOMED_CT:39662004,SNOMED_CT:419395007;CLNHGVS=NC_000001.11:g.11287696G>A;CLNREVSTAT=criteria_provided,_single_submitter;CLNSIG=Uncertain_significance;CLNVC=single_nucleotide_variant;CLNVCSO=SO:0001483;CLNVI=Illumina_Clinical_Services_Laboratory,Illumina:1660966;GENEINFO=UBIAD1:29914;MC=SO:0001624|3_prime_UTR_variant,SO:0001627|intron_variant;ORIGIN=1;Pangolin=ENSG00000120942.13|18:0.0|-49:-0.0
chr1	11287701	876072	G	A	.	.	ALLELEID=861954;CLNDN=Schnyder_crystalline_corneal_dystrophy;CLNDISDB=Human_Phenotype_Ontology:HP:0007760,MONDO:MONDO:0007374,MedGen:C0271287,OMIM:121800,Orphanet:ORPHA98967,SNOMED_CT:39662004,SNOMED_CT:419395007;CLNHGVS=NC_000001.11:g.11287701G>A;CLNREVSTAT=criteria_provided,_single_submitter;CLNSIG=Uncertain_significance;CLNVC=single_nucleotide_variant;CLNVCSO=SO:0001483;CLNVI=Illumina_Clinical_Services_Laboratory,Illumina:1338891;GENEINFO=UBIAD1:29914;MC=SO:0001624|3_prime_UTR_variant,SO:0001627|intron_variant;ORIGIN=1;Pangolin=ENSG00000120942.13|13:0.0|13:-0.0
chr1	11287711	876073	C	T	.	.	ALLELEID=861955;CLNDN=Schnyder_crystalline_corneal_dystrophy;CLNDISDB=Human_Phenotype_Ontology:HP:0007760,MONDO:MONDO:0007374,MedGen:C0271287,OMIM:121800,Orphanet:ORPHA98967,SNOMED_CT:39662004,SNOMED_CT:419395007;CLNHGVS=NC_000001.11:g.11287711C>T;CLNREVSTAT=criteria_provided,_single_submitter;CLNSIG=Uncertain_significance;CLNVC=single_nucleotide_variant;CLNVCSO=SO:0001483;CLNVI=Illumina_Clinical_Services_Laboratory,Illumina:882859;GENEINFO=UBIAD1:29914;MC=SO:0001624|3_prime_UTR_variant,SO:0001627|intron_variant;ORIGIN=1;Pangolin=ENSG00000120942.13|3:0.0|35:-0.0
chr1	11287717	291903	C	T	.	.	ALLELEID=276012;CLNDN=Schnyder_crystalline_corneal_dystrophy;CLNDISDB=Human_Phenotype_Ontology:HP:0007760,MONDO:MONDO:0007374,MedGen:C0271287,OMIM:121800,Orphanet:ORPHA98967,SNOMED_CT:39662004,SNOMED_CT:419395007;CLNHGVS=NC_000001.11:g.11287717C>T;CLNREVSTAT=criteria_provided,_single_submitter;CLNSIG=Uncertain_significance;CLNVC=single_nucleotide_variant;CLNVCSO=SO:0001483;CLNVI=Illumina_Clinical_Services_Laboratory,Illumina:722926;GENEINFO=UBIAD1:29914;MC=SO:0001624|3_prime_UTR_variant,SO:0001627|intron_variant;ORIGIN=1;RS=886045081;Pangolin=ENSG00000120942.13|-3:0.0|29:-0.0
chr1	11287850	291905	A	G	.	.	ALLELEID=276229;CLNDN=Schnyder_crystalline_corneal_dystrophy;CLNDISDB=Human_Phenotype_Ontology:HP:0007760,MONDO:MONDO:0007374,MedGen:C0271287,OMIM:121800,Orphanet:ORPHA98967,SNOMED_CT:39662004,SNOMED_CT:419395007;CLNHGVS=NC_000001.11:g.11287850A>G;CLNREVSTAT=criteria_provided,_single_submitter;CLNSIG=Uncertain_significance;CLNVC=single_nucleotide_variant;CLNVCSO=SO:0001483;CLNVI=Illumina_Clinical_Services_Laboratory,Illumina:620615;GENEINFO=UBIAD1:29914;MC=SO:0001624|3_prime_UTR_variant,SO:0001627|intron_variant;ORIGIN=1;RS=886045082;Pangolin=ENSG00000120942.13|-5:0.0|20:-0.0
chr1	11287910	291906	C	T	.	.	ALLELEID=276273;CLNDN=Schnyder_crystalline_corneal_dystrophy;CLNDISDB=Human_Phenotype_Ontology:HP:0007760,MONDO:MONDO:0007374,MedGen:C0271287,OMIM:121800,Orphanet:ORPHA98967,SNOMED_CT:39662004,SNOMED_CT:419395007;CLNHGVS=NC_000001.11:g.11287910C>T;CLNREVSTAT=criteria_provided,_single_submitter;CLNSIG=Uncertain_significance;CLNVC=single_nucleotide_variant;CLNVCSO=SO:0001483;CLNVI=Illumina_Clinical_Services_Laboratory,Illumina:810409;GENEINFO=UBIAD1:29914;MC=SO:0001624|3_prime_UTR_variant,SO:0001627|intron_variant;ORIGIN=1;RS=886045083;Pangolin=ENSG00000120942.13|-9:0.0|-9:-0.0
chr1	11287928	291907	CA	C	.	.	ALLELEID=275919;CLNDN=Schnyder_crystalline_corneal_dystrophy;CLNDISDB=Human_Phenotype_Ontology:HP:0007760,MONDO:MONDO:0007374,MedGen:C0271287,OMIM:121800,Orphanet:ORPHA98967,SNOMED_CT:39662004,SNOMED_CT:419395007;CLNHGVS=NC_000001.11:g.11287941del;CLNREVSTAT=criteria_provided,_single_submitter;CLNSIG=Uncertain_significance;CLNVC=Deletion;CLNVCSO=SO:0000159;CLNVI=Illumina_Clinical_Services_Laboratory,Illumina:837058;GENEINFO=UBIAD1:29914;MC=SO:0001624|3_prime_UTR_variant,SO:0001627|intron_variant;ORIGIN=1;RS=781564164;Pangolin=ENSG00000120942.13|43:0.0|-26:-0.0
chr1	11287942	877033	G	C	.	.	ALLELEID=861956;CLNDN=Schnyder_crystalline_corneal_dystrophy;CLNDISDB=Human_Phenotype_Ontology:HP:0007760,MONDO:MONDO:0007374,MedGen:C0271287,OMIM:121800,Orphanet:ORPHA98967,SNOMED_CT:39662004,SNOMED_CT:419395007;CLNHGVS=NC_000001.11:g.11287942G>C;CLNREVSTAT=criteria_provided,_single_submitter;CLNSIG=Uncertain_significance;CLNVC=single_nucleotide_variant;CLNVCSO=SO:0001483;CLNVI=Illumina_Clinical_Services_Laboratory,Illumina:914801;GENEINFO=UBIAD1:29914;MC=SO:0001624|3_prime_UTR_variant,SO:0001627|intron_variant;ORIGIN=1;Pangolin=ENSG00000120942.13|18:0.0|41:-0.0
chr1	11288007	877034	G	A	.	.	ALLELEID=861957;CLNDN=Schnyder_crystalline_corneal_dystrophy;CLNDISDB=Human_Phenotype_Ontology:HP:0007760,MONDO:MONDO:0007374,MedGen:C0271287,OMIM:121800,Orphanet:ORPHA98967,SNOMED_CT:39662004,SNOMED_CT:419395007;CLNHGVS=NC_000001.11:g.11288007G>A;CLNREVSTAT=criteria_provided,_single_submitter;CLNSIG=Uncertain_significance;CLNVC=single_nucleotide_variant;CLNVCSO=SO:0001483;CLNVI=Illumina_Clinical_Services_Laboratory,Illumina:1338582;GENEINFO=UBIAD1:29914;MC=SO:0001624|3_prime_UTR_variant,SO:0001627|intron_variant;ORIGIN=1;Pangolin=ENSG00000120942.13|-24:0.0|-10:-0.0
chr1	11288222	877035	G	A	.	.	ALLELEID=861958;CLNDN=Schnyder_crystalline_corneal_dystrophy;CLNDISDB=Human_Phenotype_Ontology:HP:0007760,MONDO:MONDO:0007374,MedGen:C0271287,OMIM:121800,Orphanet:ORPHA98967,SNOMED_CT:39662004,SNOMED_CT:419395007;CLNHGVS=NC_000001.11:g.11288222G>A;CLNREVSTAT=criteria_provided,_single_submitter;CLNSIG=Uncertain_significance;CLNVC=single_nucleotide_variant;CLNVCSO=SO:0001483;CLNVI=Illumina_Clinical_Services_Laboratory,Illumina:1311335;GENEINFO=UBIAD1:29914;MC=SO:0001624|3_prime_UTR_variant,SO:0001627|intron_variant;ORIGIN=1;Pangolin=ENSG00000120942.13|-37:0.0|-1:-0.0
chr1	11288246	291909	C	G	.	.	ALLELEID=276013;CLNDN=Schnyder_crystalline_corneal_dystrophy;CLNDISDB=Human_Phenotype_Ontology:HP:0007760,MONDO:MONDO:0007374,MedGen:C0271287,OMIM:121800,Orphanet:ORPHA98967,SNOMED_CT:39662004,SNOMED_CT:419395007;CLNHGVS=NC_000001.11:g.11288246C>G;CLNREVSTAT=criteria_provided,_single_submitter;CLNSIG=Uncertain_significance;CLNVC=single_nucleotide_variant;CLNVCSO=SO:0001483;CLNVI=Illumina_Clinical_Services_Laboratory,Illumina:665667;GENEINFO=UBIAD1:29914;MC=SO:0001624|3_prime_UTR_variant,SO:0001627|intron_variant;ORIGIN=1;RS=886045085;Pangolin=ENSG00000120942.13|-25:0.0|28:-0.0
chr1	11288318	291910	G	A	.	.	ALLELEID=275922;CLNDN=Schnyder_crystalline_corneal_dystrophy;CLNDISDB=Human_Phenotype_Ontology:HP:0007760,MONDO:MONDO:0007374,MedGen:C0271287,OMIM:121800,Orphanet:ORPHA98967,SNOMED_CT:39662004,SNOMED_CT:419395007;CLNHGVS=NC_000001.11:g.11288318G>A;CLNREVSTAT=criteria_provided,_single_submitter;CLNSIG=Uncertain_significance;CLNVC=single_nucleotide_variant;CLNVCSO=SO:0001483;CLNVI=Illumina_Clinical_Services_Laboratory,Illumina:779074;GENEINFO=UBIAD1:29914;MC=SO:0001624|3_prime_UTR_variant,SO:0001627|intron_variant;ORIGIN=1;RS=886045086;Pangolin=ENSG00000120942.13|-44:0.0|30:-0.0
chr1	11288332	874245	C	A	.	.	ALLELEID=861959;CLNDN=Schnyder_crystalline_corneal_dystrophy;CLNDISDB=Human_Phenotype_Ontology:HP:0007760,MONDO:MONDO:0007374,MedGen:C0271287,OMIM:121800,Orphanet:ORPHA98967,SNOMED_CT:39662004,SNOMED_CT:419395007;CLNHGVS=NC_000001.11:g.11288332C>A;CLNREVSTAT=criteria_provided,_single_submitter;CLNSIG=Uncertain_significance;CLNVC=single_nucleotide_variant;CLNVCSO=SO:0001483;CLNVI=Illumina_Clinical_Services_Laboratory,Illumina:1334978;GENEINFO=UBIAD1:29914;MC=SO:0001624|3_prime_UTR_variant,SO:0001627|intron_variant;ORIGIN=1;Pangolin=ENSG00000120942.13|17:0.0|16:-0.0
chr1	11288344	874246	C	T	.	.	ALLELEID=861960;CLNDN=Schnyder_crystalline_corneal_dystrophy;CLNDISDB=Human_Phenotype_Ontology:HP:0007760,MONDO:MONDO:0007374,MedGen:C0271287,OMIM:121800,Orphanet:ORPHA98967,SNOMED_CT:39662004,SNOMED_CT:419395007;CLNHGVS=NC_000001.11:g.11288344C>T;CLNREVSTAT=criteria_provided,_single_submitter;CLNSIG=Uncertain_significance;CLNVC=single_nucleotide_variant;CLNVCSO=SO:0001483;CLNVI=Illumina_Clinical_Services_Laboratory,Illumina:137482;GENEINFO=UBIAD1:29914;MC=SO:0001624|3_prime_UTR_variant,SO:0001627|intron_variant;ORIGIN=1;Pangolin=ENSG00000120942.13|-9:0.0|4:-0.0
chr1	11786191	292157	A	G	.	.	ALLELEID=276599;CLNDN=Neural_tube_defects,_folate-sensitive;CLNDISDB=MONDO:MONDO:0011120,MedGen:C1866558,OMIM:601634;CLNHGVS=NC_000001.11:g.11786191A>G;CLNREVSTAT=criteria_provided,_single_submitter;CLNSIG=Uncertain_significance;CLNVC=single_nucleotide_variant;CLNVCSO=SO:0001483;CLNVI=Illumina_Clinical_Services_Laboratory,Illumina:152556;GENEINFO=MTHFR:4524|C1orf167:284498;MC=SO:0001624|3_prime_UTR_variant,SO:0001627|intron_variant;ORIGIN=1;RS=886045169;Pangolin=ENSG00000215910.7|16:0.0|-48:-0.0ENSG00000177000.13|25:0.0|-10:-0.0
chr1	11786602	292166	A	ATT	.	.	ALLELEID=276607;CLNDN=Neural_tube_defects,_folate-sensitive;CLNDISDB=MONDO:MONDO:0011120,MedGen:C1866558,OMIM:601634;CLNHGVS=NC_000001.11:g.11786620_11786621dup;CLNREVSTAT=criteria_provided,_single_submitter;CLNSIG=Uncertain_significance;CLNVC=Duplication;CLNVCSO=SO:1000035;CLNVI=Illumina_Clinical_Services_Laboratory,Illumina:834144;GENEINFO=MTHFR:4524|C1orf167:284498;MC=SO:0001624|3_prime_UTR_variant,SO:0001627|intron_variant;ORIGIN=1;RS=55780505;Pangolin=ENSG00000215910.7|26:0.0|10:-0.0ENSG00000177000.13|40:0.0|-44:-0.0
chr1	11786602	292165	ATTTTTTTT	A	.	.	ALLELEID=276588;CLNDN=Neural_tube_defects,_folate-sensitive;CLNDISDB=MONDO:MONDO:0011120,MedGen:C1866558,OMIM:601634;CLNHGVS=NC_000001.11:g.11786614_11786621del;CLNREVSTAT=criteria_provided,_single_submitter;CLNSIG=Uncertain_significance;CLNVC=Deletion;CLNVCSO=SO:0000159;CLNVI=Illumina_Clinical_Services_Laboratory,Illumina:834146;GENEINFO=MTHFR:4524|C1orf167:284498;MC=SO:0001624|3_prime_UTR_variant,SO:0001627|intron_variant;ORIGIN=1;RS=55780505;Pangolin=ENSG00000215910.7|-44:0.0|24:-0.02ENSG00000177000.13|-43:0.0|-4:-0.0
chr1	11786618	292167	TTTTG	T	.	.	ALLELEID=276655;CLNDN=Neural_tube_defects,_folate-sensitive;CLNDISDB=MONDO:MONDO:0011120,MedGen:C1866558,OMIM:601634;CLNHGVS=NC_000001.11:g.11786620_11786623del;CLNREVSTAT=criteria_provided,_single_submitter;CLNSIG=Uncertain_significance;CLNVC=Deletion;CLNVCSO=SO:0000159;CLNVI=Illumina_Clinical_Services_Laboratory,Illumina:495548;GENEINFO=MTHFR:4524|C1orf167:284498;MC=SO:0001624|3_prime_UTR_variant,SO:0001627|intron_variant;ORIGIN=1;RS=886045172;Pangolin=ENSG00000215910.7|33:0.0|8:-0.01ENSG00000177000.13|48:0.0|-20:-0.0
chr1	11788023	292189	G	A	.	.	AF_EXAC=0.00157;AF_TGP=0.0002;ALLELEID=276670;CLNDN=Homocystinuria_due_to_methylene_tetrahydrofolate_reductase_deficiency;CLNDISDB=MONDO:MONDO:0009353,MedGen:C1856058,OMIM:236250,Orphanet:ORPHA395;CLNHGVS=NC_000001.11:g.11788023G>A;CLNREVSTAT=criteria_provided,_single_submitter;CLNSIG=Uncertain_significance;CLNVC=single_nucleotide_variant;CLNVCSO=SO:0001483;GENEINFO=MTHFR:4524|C1orf167:284498;MC=SO:0001583|missense_variant,SO:0001624|3_prime_UTR_variant;ORIGIN=0;RS=371188005;Pangolin=ENSG00000215910.7|50:0.0|24:-0.01ENSG00000177000.13|-15:0.0|24:-0.0
chr1	11788203	292196	CCTT	C	.	.	ALLELEID=276639;CLNDN=Neural_tube_defects,_folate-sensitive;CLNDISDB=MONDO:MONDO:0011120,MedGen:C1866558,OMIM:601634;CLNHGVS=NC_000001.11:g.11788206_11788208del;CLNREVSTAT=criteria_provided,_single_submitter;CLNSIG=Uncertain_significance;CLNVC=Deletion;CLNVCSO=SO:0000159;CLNVI=Illumina_Clinical_Services_Laboratory,Illumina:813722;GENEINFO=MTHFR:4524|C1orf167:284498;MC=SO:0001822|inframe_deletion,SO:0001624|3_prime_UTR_variant;ORIGIN=1;RS=886045180;Pangolin=ENSG00000215910.7|40:0.06|16:-0.12ENSG00000177000.13|-36:0.0|50:-0.0
chr1	11788224	292197	C	T	.	.	AF_EXAC=7e-05;ALLELEID=276682;CLNDN=Neural_tube_defects,_folate-sensitive;CLNDISDB=MONDO:MONDO:0011120,MedGen:C1866558,OMIM:601634;CLNHGVS=NC_000001.11:g.11788224C>T;CLNREVSTAT=criteria_provided,_single_submitter;CLNSIG=Uncertain_significance;CLNVC=single_nucleotide_variant;CLNVCSO=SO:0001483;CLNVI=Illumina_Clinical_Services_Laboratory,Illumina:156281;GENEINFO=MTHFR:4524|C1orf167:284498;MC=SO:0001819|synonymous_variant,SO:0001624|3_prime_UTR_variant;ORIGIN=1;RS=770536637;Pangolin=ENSG00000215910.7|19:0.07|-5:-0.0ENSG00000177000.13|29:0.0|28:-0.0
chr1	11789149	292205	G	A	.	.	ALLELEID=276341;CLNDN=Neural_tube_defects,_folate-sensitive;CLNDISDB=MONDO:MONDO:0011120,MedGen:C1866558,OMIM:601634;CLNHGVS=NC_000001.11:g.11789149G>A;CLNREVSTAT=criteria_provided,_single_submitter;CLNSIG=Uncertain_significance;CLNVC=single_nucleotide_variant;CLNVCSO=SO:0001483;CLNVI=Illumina_Clinical_Services_Laboratory,Illumina:156860;GENEINFO=MTHFR:4524|C1orf167:284498;MC=SO:0001624|3_prime_UTR_variant,SO:0001627|intron_variant;ORIGIN=1;RS=886045184;Pangolin=ENSG00000215910.7|37:0.0|-21:-0.0ENSG00000177000.13|2:0.0|17:-0.0
chr1	11789662	292212	T	C	.	.	ALLELEID=276708;CLNDN=Neural_tube_defects,_folate-sensitive;CLNDISDB=MONDO:MONDO:0011120,MedGen:C1866558,OMIM:601634;CLNHGVS=NC_000001.11:g.11789662T>C;CLNREVSTAT=criteria_provided,_single_submitter;CLNSIG=Uncertain_significance;CLNVC=single_nucleotide_variant;CLNVCSO=SO:0001483;CLNVI=Illumina_Clinical_Services_Laboratory,Illumina:137691;GENEINFO=MTHFR:4524|C1orf167:284498;MC=SO:0001624|3_prime_UTR_variant;ORIGIN=1;RS=886045187;Pangolin=ENSG00000177000.13|1:0.0|6:-0.0
chr1	11789977	292218	CA	C	.	.	ALLELEID=276681;CLNDN=Neural_tube_defects,_folate-sensitive;CLNDISDB=MONDO:MONDO:0011120,MedGen:C1866558,OMIM:601634;CLNHGVS=NC_000001.11:g.11789981del;CLNREVSTAT=criteria_provided,_single_submitter;CLNSIG=Uncertain_significance;CLNVC=Deletion;CLNVCSO=SO:0000159;CLNVI=Illumina_Clinical_Services_Laboratory,Illumina:763891;GENEINFO=MTHFR:4524|C1orf167:284498;MC=SO:0001624|3_prime_UTR_variant;ORIGIN=1;RS=775036001;Pangolin=ENSG00000177000.13|-41:0.0|-41:-0.0
chr1	11790307	292222	G	GGGTA	.	.	ALLELEID=276373;CLNDN=Neural_tube_defects,_folate-sensitive;CLNDISDB=MONDO:MONDO:0011120,MedGen:C1866558,OMIM:601634;CLNHGVS=NC_000001.11:g.11790307_11790308insGGTA;CLNREVSTAT=criteria_provided,_single_submitter;CLNSIG=Uncertain_significance;CLNVC=Insertion;CLNVCSO=SO:0000667;CLNVI=Illumina_Clinical_Services_Laboratory,Illumina:660136;GENEINFO=MTHFR:4524;MC=SO:0001624|3_prime_UTR_variant;ORIGIN=1;RS=886045190;Pangolin=ENSG00000177000.13|1:0.0|45:-0.0
chr1	11790310	292224	T	TAAG	.	.	ALLELEID=276374;CLNDN=Neural_tube_defects,_folate-sensitive;CLNDISDB=MONDO:MONDO:0011120,MedGen:C1866558,OMIM:601634;CLNHGVS=NC_000001.11:g.11790311_11790313dup;CLNREVSTAT=criteria_provided,_single_submitter;CLNSIG=Uncertain_significance;CLNVC=Duplication;CLNVCSO=SO:1000035;CLNVI=Illumina_Clinical_Services_Laboratory,Illumina:563435;GENEINFO=MTHFR:4524;MC=SO:0001624|3_prime_UTR_variant;ORIGIN=1;RS=886045191;Pangolin=ENSG00000177000.13|37:0.0|41:-0.0
chr1	11790505	292225	CA	C	.	.	ALLELEID=276684;CLNDN=Neural_tube_defects,_folate-sensitive;CLNDISDB=MONDO:MONDO:0011120,MedGen:C1866558,OMIM:601634;CLNHGVS=NC_000001.11:g.11790506del;CLNREVSTAT=criteria_provided,_single_submitter;CLNSIG=Uncertain_significance;CLNVC=Deletion;CLNVCSO=SO:0000159;CLNVI=Illumina_Clinical_Services_Laboratory,Illumina:708395;GENEINFO=MTHFR:4524;MC=SO:0001624|3_prime_UTR_variant;ORIGIN=1;RS=776554158;Pangolin=ENSG00000177000.13|51:0.0|3:-0.0
chr1	11790673	194070	C	T	.	.	AF_EXAC=0.00015;AF_TGP=0.0002;ALLELEID=191233;CLNDN=not_provided;CLNDISDB=MedGen:CN517202;CLNHGVS=NC_000001.11:g.11790673C>T;CLNREVSTAT=criteria_provided,_single_submitter;CLNSIG=Uncertain_significance;CLNVC=single_nucleotide_variant;CLNVCSO=SO:0001483;GENEINFO=MTHFR:4524;MC=SO:0001624|3_prime_UTR_variant;ORIGIN=1;RS=547574100;Pangolin=ENSG00000177000.13|43:0.0|5:-0.0
chr1	11790890	292232	G	A	.	.	AF_ESP=0.002;AF_EXAC=0.00165;AF_TGP=0.0014;ALLELEID=276378;CLNDN=Homocystinuria_due_to_methylene_tetrahydrofolate_reductase_deficiency|Homocystinuria_due_to_MTHFR_deficiency|not_provided;CLNDISDB=MONDO:MONDO:0009353,MedGen:C1856058,OMIM:236250,Orphanet:ORPHA395|MedGen:C4017062|MedGen:CN517202;CLNHGVS=NC_000001.11:g.11790890G>A;CLNREVSTAT=criteria_provided,_conflicting_interpretations;CLNSIG=Conflicting_interpretations_of_pathogenicity;CLNSIGCONF=Benign(1),Uncertain_significance(1);CLNVC=single_nucleotide_variant;CLNVCSO=SO:0001483;GENEINFO=MTHFR:4524;MC=SO:0001819|synonymous_variant;ORIGIN=1;RS=115049252;Pangolin=ENSG00000177000.13|-19:0.01|8:-0.04
chr1	11790900	1042278	TACACACACATACCCCCGCAC	T	.	.	ALLELEID=1022569;CLNDN=Homocystinuria_due_to_methylene_tetrahydrofolate_reductase_deficiency;CLNDISDB=MONDO:MONDO:0009353,MedGen:C1856058,OMIM:236250,Orphanet:ORPHA395;CLNHGVS=NC_000001.11:g.11790905_11790924del;CLNREVSTAT=criteria_provided,_single_submitter;CLNSIG=Uncertain_significance;CLNVC=Deletion;CLNVCSO=SO:0000159;CLNVI=Invitae:285900;GENEINFO=MTHFR:4524;MC=SO:0001627|intron_variant;ORIGIN=1;Pangolin=ENSG00000177000.13|-2:0.2|-50:-0.01
chr1	11790911	292233	A	AC	.	.	ALLELEID=276134;CLNDN=Neural_tube_defects,_folate-sensitive;CLNDISDB=MONDO:MONDO:0011120,MedGen:C1866558,OMIM:601634;CLNHGVS=NC_000001.11:g.11790916dup;CLNREVSTAT=criteria_provided,_single_submitter;CLNSIG=Uncertain_significance;CLNVC=Duplication;CLNVCSO=SO:1000035;CLNVI=Illumina_Clinical_Services_Laboratory,Illumina:741103;GENEINFO=MTHFR:4524;MC=SO:0001627|intron_variant;ORIGIN=1;RS=758514539;Pangolin=ENSG00000177000.13|-40:0.0|-13:-0.02
chr1	11791219	161642	GA	G	.	.	ALLELEID=171293;CLNDN=Malignant_tumor_of_prostate;CLNDISDB=Human_Phenotype_Ontology:HP:0012125,MONDO:MONDO:0008315,MedGen:C0376358,OMIM:176807,SNOMED_CT:399068003;CLNHGVS=NC_000001.11:g.11791221del;CLNREVSTAT=no_assertion_criteria_provided;CLNSIG=Uncertain_significance;CLNVC=Deletion;CLNVCSO=SO:0000159;GENEINFO=MTHFR:4524;MC=SO:0001589|frameshift_variant;ORIGIN=2;RS=193921032;Pangolin=ENSG00000177000.13|-12:0.0|-12:-0.01
chr1	11791239	655465	C	T	.	.	AF_EXAC=0.00011;AF_TGP=0.0002;ALLELEID=626680;CLNDN=Homocystinuria_due_to_methylene_tetrahydrofolate_reductase_deficiency|Homocystinuria_due_to_MTHFR_deficiency;CLNDISDB=MONDO:MONDO:0009353,MedGen:C1856058,OMIM:236250,Orphanet:ORPHA395|MedGen:C4017062;CLNHGVS=NC_000001.11:g.11791239C>T;CLNREVSTAT=criteria_provided,_single_submitter;CLNSIG=Uncertain_significance;CLNVC=single_nucleotide_variant;CLNVCSO=SO:0001483;GENEINFO=MTHFR:4524;MC=SO:0001583|missense_variant;ORIGIN=1;RS=202153689;Pangolin=ENSG00000177000.13|-32:0.0|-32:-0.0
chr1	11791274	439915	C	T	.	.	ALLELEID=433706;CLNDN=not_specified;CLNDISDB=MedGen:CN169374;CLNHGVS=NC_000001.11:g.11791274C>T;CLNREVSTAT=criteria_provided,_single_submitter;CLNSIG=Uncertain_significance;CLNVC=single_nucleotide_variant;CLNVCSO=SO:0001483;GENEINFO=MTHFR:4524;MC=SO:0001583|missense_variant;ORIGIN=1;RS=1161759917;Pangolin=ENSG00000177000.13|19:0.01|-18:-0.0
chr1	11791292	466271	G	A	.	.	AF_EXAC=2e-05;ALLELEID=447135;CLNDN=Homocystinuria_due_to_methylene_tetrahydrofolate_reductase_deficiency;CLNDISDB=MONDO:MONDO:0009353,MedGen:C1856058,OMIM:236250,Orphanet:ORPHA395;CLNHGVS=NC_000001.11:g.11791292G>A;CLNREVSTAT=criteria_provided,_single_submitter;CLNSIG=Uncertain_significance;CLNVC=single_nucleotide_variant;CLNVCSO=SO:0001483;GENEINFO=MTHFR:4524;MC=SO:0001583|missense_variant;ORIGIN=1;RS=747712448;Pangolin=ENSG00000177000.13|1:0.01|34:-0.0
chr1	11792285	595780	T	G	.	.	AF_ESP=0.00062;AF_TGP=0.0002;ALLELEID=586842;CLNDN=not_provided;CLNDISDB=MedGen:CN517202;CLNHGVS=NC_000001.11:g.11792285T>G;CLNREVSTAT=criteria_provided,_multiple_submitters,_no_conflicts;CLNSIG=Uncertain_significance;CLNVC=single_nucleotide_variant;CLNVCSO=SO:0001483;GENEINFO=MTHFR:4524;MC=SO:0001583|missense_variant;ORIGIN=1;RS=145641996;Pangolin=ENSG00000177000.13|-7:0.01|-1:-0.0
chr1	11792288	1004806	A	G	.	.	ALLELEID=986845;CLNDN=Homocystinuria_due_to_methylene_tetrahydrofolate_reductase_deficiency;CLNDISDB=MONDO:MONDO:0009353,MedGen:C1856058,OMIM:236250,Orphanet:ORPHA395;CLNHGVS=NC_000001.11:g.11792288A>G;CLNREVSTAT=criteria_provided,_single_submitter;CLNSIG=Uncertain_significance;CLNVC=single_nucleotide_variant;CLNVCSO=SO:0001483;GENEINFO=MTHFR:4524;MC=SO:0001583|missense_variant;ORIGIN=1;Pangolin=ENSG00000177000.13|-10:0.01|30:-0.0
chr1	11792289	1030042	C	A	.	.	ALLELEID=1015485;CLNDN=Homocystinuria_due_to_methylene_tetrahydrofolate_reductase_deficiency;CLNDISDB=MONDO:MONDO:0009353,MedGen:C1856058,OMIM:236250,Orphanet:ORPHA395;CLNHGVS=NC_000001.11:g.11792289C>A;CLNREVSTAT=criteria_provided,_single_submitter;CLNSIG=Uncertain_significance;CLNVC=single_nucleotide_variant;CLNVCSO=SO:0001483;GENEINFO=MTHFR:4524;MC=SO:0001583|missense_variant;ORIGIN=0;Pangolin=ENSG00000177000.13|29:0.01|-11:-0.0
chr1	11792339	930900	G	T	.	.	ALLELEID=918546;CLNDN=Homocystinuria_due_to_methylene_tetrahydrofolate_reductase_deficiency;CLNDISDB=MONDO:MONDO:0009353,MedGen:C1856058,OMIM:236250,Orphanet:ORPHA395;CLNHGVS=NC_000001.11:g.11792339G>T;CLNREVSTAT=criteria_provided,_single_submitter;CLNSIG=Uncertain_significance;CLNVC=single_nucleotide_variant;CLNVCSO=SO:0001483;GENEINFO=MTHFR:4524;MC=SO:0001583|missense_variant;ORIGIN=0;Pangolin=ENSG00000177000.13|40:0.01|-6:-0.0
chr1	11792354	193686	C	A	.	.	AF_ESP=0.001;AF_TGP=0.002;ALLELEID=190849;CLNDN=Schizophrenia|Thrombophilia_due_to_thrombin_defect|Homocystinuria_due_to_methylene_tetrahydrofolate_reductase_deficiency|Neural_tube_defects,_folate-sensitive|not_provided;CLNDISDB=Human_Phenotype_Ontology:HP:0100753,MONDO:MONDO:0005090,MedGen:C0036341,OMIM:181500,SNOMED_CT:58214004|MONDO:MONDO:0008559,MedGen:C3160733,OMIM:188050|MONDO:MONDO:0009353,MedGen:C1856058,OMIM:236250,Orphanet:ORPHA395|MONDO:MONDO:0011120,MedGen:C1866558,OMIM:601634|MedGen:CN517202;CLNHGVS=NC_000001.11:g.11792354C>A;CLNREVSTAT=criteria_provided,_conflicting_interpretations;CLNSIG=Conflicting_interpretations_of_pathogenicity;CLNSIGCONF=Benign(1),Uncertain_significance(3);CLNVC=single_nucleotide_variant;CLNVCSO=SO:0001483;GENEINFO=MTHFR:4524;MC=SO:0001583|missense_variant;ORIGIN=1;RS=45449298;Pangolin=ENSG00000177000.13|-9:0.04|25:-0.01
chr1	11793922	199116	G	A	.	.	AF_EXAC=0.00022;ALLELEID=196275;CLNDN=not_provided;CLNDISDB=MedGen:CN517202;CLNHGVS=NC_000001.11:g.11793922G>A;CLNREVSTAT=criteria_provided,_single_submitter;CLNSIG=Uncertain_significance;CLNVC=single_nucleotide_variant;CLNVCSO=SO:0001483;GENEINFO=MTHFR:4524;MC=SO:0001819|synonymous_variant;ORIGIN=1;RS=376927238;Pangolin=ENSG00000177000.13|-20:0.01|-15:-0.02
chr1	11793975	806060	T	C	.	.	ALLELEID=794383;CLNDN=not_provided;CLNDISDB=MedGen:CN517202;CLNHGVS=NC_000001.11:g.11793975T>C;CLNREVSTAT=criteria_provided,_single_submitter;CLNSIG=Uncertain_significance;CLNVC=single_nucleotide_variant;CLNVCSO=SO:0001483;GENEINFO=MTHFR:4524;MC=SO:0001583|missense_variant;ORIGIN=1;RS=1235405305;Pangolin=ENSG00000177000.13|1:0.0|43:-0.0
chr1	11794011	806061	G	A	.	.	AF_EXAC=4e-05;ALLELEID=794384;CLNDN=not_provided;CLNDISDB=MedGen:CN517202;CLNHGVS=NC_000001.11:g.11794011G>A;CLNREVSTAT=criteria_provided,_single_submitter;CLNSIG=Uncertain_significance;CLNVC=single_nucleotide_variant;CLNVCSO=SO:0001483;GENEINFO=MTHFR:4524;MC=SO:0001583|missense_variant;ORIGIN=1;RS=757784497;Pangolin=ENSG00000177000.13|7:0.0|-6:-0.0
chr1	11794028	292235	T	A	.	.	AF_ESP=0.00108;AF_EXAC=0.00144;AF_TGP=0.0004;ALLELEID=276136;CLNDN=Homocystinuria_due_to_methylene_tetrahydrofolate_reductase_deficiency|not_provided;CLNDISDB=MONDO:MONDO:0009353,MedGen:C1856058,OMIM:236250,Orphanet:ORPHA395|MedGen:CN517202;CLNHGVS=NC_000001.11:g.11794028T>A;CLNREVSTAT=criteria_provided,_conflicting_interpretations;CLNSIG=Conflicting_interpretations_of_pathogenicity;CLNSIGCONF=Likely_benign(1),Uncertain_significance(1);CLNVC=single_nucleotide_variant;CLNVCSO=SO:0001483;GENEINFO=MTHFR:4524;MC=SO:0001583|missense_variant;ORIGIN=1;RS=142617551;Pangolin=ENSG00000177000.13|2:0.01|-10:-0.0
chr1	11794029	791490	C	G	.	.	AF_ESP=0.00108;AF_EXAC=0.00144;AF_TGP=0.0004;ALLELEID=706619;CLNDN=Homocystinuria_due_to_methylene_tetrahydrofolate_reductase_deficiency|not_provided;CLNDISDB=MONDO:MONDO:0009353,MedGen:C1856058,OMIM:236250,Orphanet:ORPHA395|MedGen:CN517202;CLNHGVS=NC_000001.11:g.11794029C>G;CLNREVSTAT=criteria_provided,_conflicting_interpretations;CLNSIG=Conflicting_interpretations_of_pathogenicity;CLNSIGCONF=Likely_benign(1),Uncertain_significance(1);CLNVC=single_nucleotide_variant;CLNVCSO=SO:0001483;GENEINFO=MTHFR:4524;MC=SO:0001583|missense_variant;ORIGIN=1;RS=139645527;Pangolin=ENSG00000177000.13|-11:0.0|-11:-0.0
chr1	11794045	199115	G	A	.	.	AF_ESP=0.00015;AF_EXAC=0.00012;AF_TGP=0.0006;ALLELEID=196274;CLNDN=Homocystinuria_due_to_methylene_tetrahydrofolate_reductase_deficiency|not_provided;CLNDISDB=MONDO:MONDO:0009353,MedGen:C1856058,OMIM:236250,Orphanet:ORPHA395|MedGen:CN517202;CLNHGVS=NC_000001.11:g.11794045G>A;CLNREVSTAT=criteria_provided,_conflicting_interpretations;CLNSIG=Conflicting_interpretations_of_pathogenicity;CLNSIGCONF=Likely_benign(1),Uncertain_significance(1);CLNVC=single_nucleotide_variant;CLNVCSO=SO:0001483;GENEINFO=MTHFR:4524;MC=SO:0001819|synonymous_variant;ORIGIN=1;RS=79157191;Pangolin=ENSG00000177000.13|44:0.0|44:-0.01
chr1	11794066	806062	A	G	.	.	ALLELEID=794385;CLNDN=not_provided;CLNDISDB=MedGen:CN517202;CLNHGVS=NC_000001.11:g.11794066A>G;CLNREVSTAT=criteria_provided,_single_submitter;CLNSIG=Uncertain_significance;CLNVC=single_nucleotide_variant;CLNVCSO=SO:0001483;GENEINFO=MTHFR:4524;MC=SO:0001819|synonymous_variant;ORIGIN=1;RS=1428673436;Pangolin=ENSG00000177000.13|23:0.01|23:-0.01
chr1	11794372	973456	G	A	.	.	ALLELEID=961747;CLNDN=Homocystinuria_due_to_methylene_tetrahydrofolate_reductase_deficiency;CLNDISDB=MONDO:MONDO:0009353,MedGen:C1856058,OMIM:236250,Orphanet:ORPHA395;CLNHGVS=NC_000001.11:g.11794372G>A;CLNREVSTAT=criteria_provided,_single_submitter;CLNSIG=Uncertain_significance;CLNVC=single_nucleotide_variant;CLNVCSO=SO:0001483;GENEINFO=MTHFR:4524;MC=SO:0001583|missense_variant;ORIGIN=8;Pangolin=ENSG00000177000.13|-14:0.0|-14:-0.01
chr1	11794385	653542	C	A	.	.	ALLELEID=626683;CLNDN=Homocystinuria_due_to_methylene_tetrahydrofolate_reductase_deficiency;CLNDISDB=MONDO:MONDO:0009353,MedGen:C1856058,OMIM:236250,Orphanet:ORPHA395;CLNHGVS=NC_000001.11:g.11794385C>A;CLNREVSTAT=criteria_provided,_single_submitter;CLNSIG=Uncertain_significance;CLNVC=single_nucleotide_variant;CLNVCSO=SO:0001483;GENEINFO=MTHFR:4524;MC=SO:0001819|synonymous_variant;ORIGIN=1;RS=367585605;Pangolin=ENSG00000177000.13|-5:0.01|-27:-0.0
chr1	11794419	3521	T	G	.	.	AF_ESP=0.25957;AF_EXAC=0.295;AF_TGP=0.2494;ALLELEID=18560;CLNDN=Schizophrenia,_susceptibility_to|Gastrointestinal_stromal_tumor|Homocystinuria_due_to_methylene_tetrahydrofolate_reductase_deficiency|Neural_tube_defects,_folate-sensitive|MTHFR_deficiency,_thermolabile_type|Homocystinuria_due_to_MTHFR_deficiency|not_specified|none_provided|not_provided;CLNDISDB=.|Human_Phenotype_Ontology:HP:0100723,MONDO:MONDO:0011719,MeSH:D046152,MedGen:C0238198,OMIM:606764,Orphanet:ORPHA44890|MONDO:MONDO:0009353,MedGen:C1856058,OMIM:236250,Orphanet:ORPHA395|MONDO:MONDO:0011120,MedGen:C1866558,OMIM:601634|MedGen:C1856059|MedGen:C4017062|MedGen:CN169374|MedGen:CN235283|MedGen:CN517202;CLNHGVS=NC_000001.11:g.11794419T>G;CLNREVSTAT=criteria_provided,_conflicting_interpretations;CLNSIG=Conflicting_interpretations_of_pathogenicity,_other;CLNSIGCONF=Benign(3),Likely_pathogenic(1),Uncertain_significance(1);CLNVC=single_nucleotide_variant;CLNVCSO=SO:0001483;CLNVI=ARUP_Laboratories,_Molecular_Genetics_and_Genomics,ARUP_Laboratories:75000|HGMD:CM981315|OMIM_Allelic_Variant:607093.0004|PharmGKB_Clinical_Annotation:1183705832|PharmGKB:1183705832|UniProtKB_(protein):P42898#VAR_014882;GENEINFO=MTHFR:4524;MC=SO:0001583|missense_variant;ORIGIN=1;RS=1801131;Pangolin=ENSG00000177000.13|2:0.0|43:-0.0
chr1	11794442	579195	C	G	.	.	AF_EXAC=2e-05;AF_TGP=0.0002;ALLELEID=557004;CLNDN=Homocystinuria_due_to_methylene_tetrahydrofolate_reductase_deficiency;CLNDISDB=MONDO:MONDO:0009353,MedGen:C1856058,OMIM:236250,Orphanet:ORPHA395;CLNHGVS=NC_000001.11:g.11794442C>G;CLNREVSTAT=criteria_provided,_single_submitter;CLNSIG=Uncertain_significance;CLNVC=single_nucleotide_variant;CLNVCSO=SO:0001483;GENEINFO=MTHFR:4524;MC=SO:0001583|missense_variant;ORIGIN=1;RS=200688214;Pangolin=ENSG00000177000.13|35:0.07|-38:-0.0
chr1	11794462	1024006	CCTTGGGGGACTTGCT	C	.	.	ALLELEID=1002076;CLNDN=Homocystinuria_due_to_methylene_tetrahydrofolate_reductase_deficiency;CLNDISDB=MONDO:MONDO:0009353,MedGen:C1856058,OMIM:236250,Orphanet:ORPHA395;CLNHGVS=NC_000001.11:g.11794466_11794480del;CLNREVSTAT=criteria_provided,_single_submitter;CLNSIG=Uncertain_significance;CLNVC=Deletion;CLNVCSO=SO:0000159;CLNVI=Invitae:8925116;GENEINFO=MTHFR:4524;MC=SO:0001822|inframe_deletion;ORIGIN=1;Pangolin=ENSG00000177000.13|0:0.61|15:-0.24
chr1	11794724	1004148	C	G	.	.	ALLELEID=986846;CLNDN=Homocystinuria_due_to_methylene_tetrahydrofolate_reductase_deficiency;CLNDISDB=MONDO:MONDO:0009353,MedGen:C1856058,OMIM:236250,Orphanet:ORPHA395;CLNHGVS=NC_000001.11:g.11794724C>G;CLNREVSTAT=criteria_provided,_single_submitter;CLNSIG=Uncertain_significance;CLNVC=single_nucleotide_variant;CLNVCSO=SO:0001483;GENEINFO=MTHFR:4524;MC=SO:0001627|intron_variant;ORIGIN=1;Pangolin=ENSG00000177000.13|-18:0.02|5:-0.88
chr1	11794733	502096	G	A	.	.	AF_ESP=0.00015;AF_EXAC=0.00022;ALLELEID=493520;CLNDN=Homocystinuria_due_to_methylene_tetrahydrofolate_reductase_deficiency|Homocystinuria_due_to_MTHFR_deficiency|not_provided;CLNDISDB=MONDO:MONDO:0009353,MedGen:C1856058,OMIM:236250,Orphanet:ORPHA395|MedGen:C4017062|MedGen:CN517202;CLNHGVS=NC_000001.11:g.11794733G>A;CLNREVSTAT=criteria_provided,_multiple_submitters,_no_conflicts;CLNSIG=Uncertain_significance;CLNVC=single_nucleotide_variant;CLNVCSO=SO:0001483;GENEINFO=MTHFR:4524;MC=SO:0001583|missense_variant;ORIGIN=1;RS=200138092;Pangolin=ENSG00000177000.13|-4:0.0|-4:-0.0
chr1	11794766	3528	G	A	.	.	AF_EXAC=2e-05;ALLELEID=18567;CLNDN=Homocystinuria_due_to_methylene_tetrahydrofolate_reductase_deficiency|Homocystinuria_due_to_MTHFR_deficiency|not_provided;CLNDISDB=MONDO:MONDO:0009353,MedGen:C1856058,OMIM:236250,Orphanet:ORPHA395|MedGen:C4017062|MedGen:CN517202;CLNHGVS=NC_000001.11:g.11794766G>A;CLNREVSTAT=criteria_provided,_conflicting_interpretations;CLNSIG=Conflicting_interpretations_of_pathogenicity;CLNSIGCONF=Likely_pathogenic(1),Uncertain_significance(1);CLNVC=single_nucleotide_variant;CLNVCSO=SO:0001483;CLNVI=ARUP_Laboratories,_Molecular_Genetics_and_Genomics,ARUP_Laboratories:195183|OMIM_Allelic_Variant:607093.0011|UniProtKB_(protein):P42898#VAR_009534;GENEINFO=MTHFR:4524;MC=SO:0001583|missense_variant;ORIGIN=1;RS=121434296;Pangolin=ENSG00000177000.13|46:0.0|-37:-0.01
chr1	11794778	641123	T	A	.	.	ALLELEID=626685;CLNDN=Homocystinuria_due_to_methylene_tetrahydrofolate_reductase_deficiency;CLNDISDB=MONDO:MONDO:0009353,MedGen:C1856058,OMIM:236250,Orphanet:ORPHA395;CLNHGVS=NC_000001.11:g.11794778T>A;CLNREVSTAT=criteria_provided,_single_submitter;CLNSIG=Uncertain_significance;CLNVC=single_nucleotide_variant;CLNVCSO=SO:0001483;GENEINFO=MTHFR:4524;MC=SO:0001583|missense_variant;ORIGIN=1;RS=1570474242;Pangolin=ENSG00000177000.13|34:0.0|-49:-0.02
chr1	11794831	198534	G	A	.	.	ALLELEID=195695;CLNDN=not_provided;CLNDISDB=MedGen:CN517202;CLNHGVS=NC_000001.11:g.11794831G>A;CLNREVSTAT=criteria_provided,_single_submitter;CLNSIG=Uncertain_significance;CLNVC=single_nucleotide_variant;CLNVCSO=SO:0001483;GENEINFO=MTHFR:4524;MC=SO:0001583|missense_variant;ORIGIN=1;RS=794727869;Pangolin=ENSG00000177000.13|32:0.0|32:-0.01
chr1	11794861	198535	C	T	.	.	AF_EXAC=2e-05;ALLELEID=195696;CLNDN=not_provided;CLNDISDB=MedGen:CN517202;CLNHGVS=NC_000001.11:g.11794861C>T;CLNREVSTAT=criteria_provided,_single_submitter;CLNSIG=Uncertain_significance;CLNVC=single_nucleotide_variant;CLNVCSO=SO:0001483;GENEINFO=MTHFR:4524;MC=SO:0001583|missense_variant;ORIGIN=1;RS=753278299;Pangolin=ENSG00000177000.13|2:0.01|43:-0.0
chr1	11794869	499432	T	C	.	.	AF_ESP=0.00131;AF_EXAC=0.0002;AF_TGP=0.0006;ALLELEID=490856;CLNDN=Homocystinuria_due_to_methylene_tetrahydrofolate_reductase_deficiency|not_provided;CLNDISDB=MONDO:MONDO:0009353,MedGen:C1856058,OMIM:236250,Orphanet:ORPHA395|MedGen:CN517202;CLNHGVS=NC_000001.11:g.11794869T>C;CLNREVSTAT=criteria_provided,_conflicting_interpretations;CLNSIG=Conflicting_interpretations_of_pathogenicity;CLNSIGCONF=Benign(1),Uncertain_significance(1);CLNVC=single_nucleotide_variant;CLNVCSO=SO:0001483;GENEINFO=MTHFR:4524;MC=SO:0001627|intron_variant;ORIGIN=1;RS=2066464;Pangolin=ENSG00000177000.13|35:0.0|-30:-0.02
chr1	11795101	939798	G	A	.	.	ALLELEID=929991;CLNDN=Homocystinuria_due_to_methylene_tetrahydrofolate_reductase_deficiency;CLNDISDB=MONDO:MONDO:0009353,MedGen:C1856058,OMIM:236250,Orphanet:ORPHA395;CLNHGVS=NC_000001.11:g.11795101G>A;CLNREVSTAT=criteria_provided,_single_submitter;CLNSIG=Uncertain_significance;CLNVC=single_nucleotide_variant;CLNVCSO=SO:0001483;GENEINFO=MTHFR:4524;MC=SO:0001583|missense_variant;ORIGIN=1;Pangolin=ENSG00000177000.13|-3:0.02|35:-0.02
chr1	11795115	660975	C	T	.	.	AF_EXAC=1e-05;ALLELEID=626686;CLNDN=Homocystinuria_due_to_methylene_tetrahydrofolate_reductase_deficiency;CLNDISDB=MONDO:MONDO:0009353,MedGen:C1856058,OMIM:236250,Orphanet:ORPHA395;CLNHGVS=NC_000001.11:g.11795115C>T;CLNREVSTAT=criteria_provided,_single_submitter;CLNSIG=Uncertain_significance;CLNVC=single_nucleotide_variant;CLNVCSO=SO:0001483;GENEINFO=MTHFR:4524;MC=SO:0001583|missense_variant;ORIGIN=1;RS=766683363;Pangolin=ENSG00000177000.13|21:0.0|-17:-0.01
chr1	11795276	287060	C	T	.	.	AF_ESP=8e-05;AF_EXAC=6e-05;ALLELEID=271297;CLNDN=not_provided;CLNDISDB=MedGen:CN517202;CLNHGVS=NC_000001.11:g.11795276C>T;CLNREVSTAT=criteria_provided,_single_submitter;CLNSIG=Uncertain_significance;CLNVC=single_nucleotide_variant;CLNVCSO=SO:0001483;GENEINFO=MTHFR:4524;MC=SO:0001583|missense_variant;ORIGIN=1;RS=372258648;Pangolin=ENSG00000177000.13|7:0.0|28:-0.0
chr1	11795314	499414	G	A	.	.	ALLELEID=490838;CLNDN=Homocystinuria_due_to_methylene_tetrahydrofolate_reductase_deficiency|not_provided;CLNDISDB=MONDO:MONDO:0009353,MedGen:C1856058,OMIM:236250,Orphanet:ORPHA395|MedGen:CN517202;CLNHGVS=NC_000001.11:g.11795314G>A;CLNREVSTAT=criteria_provided,_multiple_submitters,_no_conflicts;CLNSIG=Uncertain_significance;CLNVC=single_nucleotide_variant;CLNVCSO=SO:0001483;GENEINFO=MTHFR:4524;MC=SO:0001583|missense_variant;ORIGIN=1;RS=1160573823;Pangolin=ENSG00000177000.13|13:0.02|34:-0.01
chr1	11795341	286730	T	G	.	.	AF_ESP=0.001;AF_EXAC=0.00025;AF_TGP=0.0014;ALLELEID=270967;CLNDN=Homocystinuria_due_to_methylene_tetrahydrofolate_reductase_deficiency|not_provided;CLNDISDB=MONDO:MONDO:0009353,MedGen:C1856058,OMIM:236250,Orphanet:ORPHA395|MedGen:CN517202;CLNHGVS=NC_000001.11:g.11795341T>G;CLNREVSTAT=criteria_provided,_conflicting_interpretations;CLNSIG=Conflicting_interpretations_of_pathogenicity;CLNSIGCONF=Likely_benign(1),Uncertain_significance(1);CLNVC=single_nucleotide_variant;CLNVCSO=SO:0001483;GENEINFO=MTHFR:4524;MC=SO:0001583|missense_variant;ORIGIN=1;RS=142612062;Pangolin=ENSG00000177000.13|-14:0.24|7:-0.02
chr1	11795347	1017181	C	A	.	.	ALLELEID=1002077;CLNDN=Homocystinuria_due_to_methylene_tetrahydrofolate_reductase_deficiency;CLNDISDB=MONDO:MONDO:0009353,MedGen:C1856058,OMIM:236250,Orphanet:ORPHA395;CLNHGVS=NC_000001.11:g.11795347C>A;CLNREVSTAT=criteria_provided,_single_submitter;CLNSIG=Uncertain_significance;CLNVC=single_nucleotide_variant;CLNVCSO=SO:0001483;GENEINFO=MTHFR:4524;MC=SO:0001583|missense_variant;ORIGIN=1;Pangolin=ENSG00000177000.13|1:0.01|-20:-0.03
chr1	11796210	828168	A	G	.	.	ALLELEID=816433;CLNDN=Homocystinuria_due_to_methylene_tetrahydrofolate_reductase_deficiency;CLNDISDB=MONDO:MONDO:0009353,MedGen:C1856058,OMIM:236250,Orphanet:ORPHA395;CLNHGVS=NC_000001.11:g.11796210A>G;CLNREVSTAT=no_assertion_criteria_provided;CLNSIG=Uncertain_significance;CLNVC=single_nucleotide_variant;CLNVCSO=SO:0001483;GENEINFO=MTHFR:4524;MC=SO:0001583|missense_variant;ORIGIN=1;RS=1570478057;Pangolin=ENSG00000177000.13|-4:0.0|-4:-0.0
chr1	11796213	439916	G	C	.	.	ALLELEID=433707;CLNDN=not_specified;CLNDISDB=MedGen:CN169374;CLNHGVS=NC_000001.11:g.11796213G>C;CLNREVSTAT=criteria_provided,_single_submitter;CLNSIG=Uncertain_significance;CLNVC=single_nucleotide_variant;CLNVCSO=SO:0001483;GENEINFO=MTHFR:4524;MC=SO:0001583|missense_variant;ORIGIN=1;RS=1553186124;Pangolin=ENSG00000177000.13|-7:0.01|50:-0.0
chr1	11796219	187883	A	T	.	.	AF_ESP=8e-05;AF_EXAC=2e-05;ALLELEID=185780;CLNDN=Homocystinuria_due_to_methylene_tetrahydrofolate_reductase_deficiency;CLNDISDB=MONDO:MONDO:0009353,MedGen:C1856058,OMIM:236250,Orphanet:ORPHA395;CLNHGVS=NC_000001.11:g.11796219A>T;CLNREVSTAT=criteria_provided,_single_submitter;CLNSIG=Uncertain_significance;CLNVC=single_nucleotide_variant;CLNVCSO=SO:0001483;CLNVI=UniProtKB_(protein):P42898#VAR_074134;GENEINFO=MTHFR:4524;MC=SO:0001583|missense_variant;ORIGIN=1;RS=373398993;Pangolin=ENSG00000177000.13|-13:0.01|43:-0.0
chr1	11796278	287120	G	A	.	.	AF_ESP=0.00123;AF_TGP=0.0018;ALLELEID=271357;CLNDN=Homocystinuria_due_to_methylene_tetrahydrofolate_reductase_deficiency|Homocystinuria_due_to_MTHFR_deficiency|not_provided;CLNDISDB=MONDO:MONDO:0009353,MedGen:C1856058,OMIM:236250,Orphanet:ORPHA395|MedGen:C4017062|MedGen:CN517202;CLNHGVS=NC_000001.11:g.11796278G>A;CLNREVSTAT=criteria_provided,_conflicting_interpretations;CLNSIG=Conflicting_interpretations_of_pathogenicity;CLNSIGCONF=Benign(1),Uncertain_significance(1);CLNVC=single_nucleotide_variant;CLNVCSO=SO:0001483;GENEINFO=MTHFR:4524;MC=SO:0001819|synonymous_variant;ORIGIN=1;RS=34279942;Pangolin=ENSG00000177000.13|-16:0.01|-15:-0.0
chr1	11796286	534627	C	T	.	.	AF_EXAC=0.00017;AF_TGP=0.001;ALLELEID=515062;CLNDN=Homocystinuria_due_to_methylene_tetrahydrofolate_reductase_deficiency|Homocystinuria_due_to_MTHFR_deficiency;CLNDISDB=MONDO:MONDO:0009353,MedGen:C1856058,OMIM:236250,Orphanet:ORPHA395|MedGen:C4017062;CLNHGVS=NC_000001.11:g.11796286C>T;CLNREVSTAT=criteria_provided,_single_submitter;CLNSIG=Uncertain_significance;CLNVC=single_nucleotide_variant;CLNVCSO=SO:0001483;GENEINFO=MTHFR:4524;MC=SO:0001583|missense_variant;ORIGIN=1;RS=45589033;Pangolin=ENSG00000177000.13|-24:0.01|-23:-0.0
chr1	11796319	499744	C	T	.	.	AF_ESP=0.00062;AF_EXAC=0.00015;AF_TGP=0.0008;ALLELEID=491168;CLNDN=Homocystinuria_due_to_methylene_tetrahydrofolate_reductase_deficiency|not_provided;CLNDISDB=MONDO:MONDO:0009353,MedGen:C1856058,OMIM:236250,Orphanet:ORPHA395|MedGen:CN517202;CLNHGVS=NC_000001.11:g.11796319C>T;CLNREVSTAT=criteria_provided,_conflicting_interpretations;CLNSIG=Conflicting_interpretations_of_pathogenicity;CLNSIGCONF=Likely_benign(1),Uncertain_significance(1);CLNVC=single_nucleotide_variant;CLNVCSO=SO:0001483;GENEINFO=MTHFR:4524;MC=SO:0001583|missense_variant;ORIGIN=1;RS=150847674;Pangolin=ENSG00000177000.13|16:0.0|-1:-0.0
chr1	11796334	937445	C	A	.	.	ALLELEID=929992;CLNDN=Homocystinuria_due_to_methylene_tetrahydrofolate_reductase_deficiency;CLNDISDB=MONDO:MONDO:0009353,MedGen:C1856058,OMIM:236250,Orphanet:ORPHA395;CLNHGVS=NC_000001.11:g.11796334C>A;CLNREVSTAT=criteria_provided,_single_submitter;CLNSIG=Uncertain_significance;CLNVC=single_nucleotide_variant;CLNVCSO=SO:0001483;GENEINFO=MTHFR:4524;MC=SO:0001583|missense_variant;ORIGIN=1;Pangolin=ENSG00000177000.13|2:0.0|1:-0.0
chr1	11796340	187878	CCTT	C	.	.	ALLELEID=185785;CLNDN=Homocystinuria_due_to_methylene_tetrahydrofolate_reductase_deficiency;CLNDISDB=MONDO:MONDO:0009353,MedGen:C1856058,OMIM:236250,Orphanet:ORPHA395;CLNHGVS=NC_000001.11:g.11796342_11796344del;CLNREVSTAT=criteria_provided,_single_submitter;CLNSIG=Uncertain_significance;CLNVC=Deletion;CLNVCSO=SO:0000159;CLNVI=Invitae:4813176;GENEINFO=MTHFR:4524;MC=SO:0001822|inframe_deletion;ORIGIN=1;RS=746353274;Pangolin=ENSG00000177000.13|-6:0.0|0:-0.0
chr1	11800250	187876	C	T	.	.	AF_EXAC=7e-05;AF_TGP=0.0002;ALLELEID=185787;CLNDN=Homocystinuria_due_to_methylene_tetrahydrofolate_reductase_deficiency|Homocystinuria_due_to_MTHFR_deficiency|not_provided;CLNDISDB=MONDO:MONDO:0009353,MedGen:C1856058,OMIM:236250,Orphanet:ORPHA395|MedGen:C4017062|MedGen:CN517202;CLNHGVS=NC_000001.11:g.11800250C>T;CLNREVSTAT=criteria_provided,_conflicting_interpretations;CLNSIG=Conflicting_interpretations_of_pathogenicity;CLNSIGCONF=Likely_pathogenic(1),Pathogenic(1),Uncertain_significance(1);CLNVC=single_nucleotide_variant;CLNVCSO=SO:0001483;CLNVI=UniProtKB_(protein):P42898#VAR_074124;GENEINFO=MTHFR:4524;MC=SO:0001583|missense_variant;ORIGIN=1;RS=574132670;Pangolin=ENSG00000177000.13|-2:0.2|-38:-0.02
chr1	11801167	990726	G	T	.	.	ALLELEID=977421;CLNDN=Homocystinuria_due_to_MTHFR_deficiency;CLNDISDB=MedGen:C4017062;CLNHGVS=NC_000001.11:g.11801167G>T;CLNREVSTAT=no_assertion_criteria_provided;CLNSIG=Uncertain_significance;CLNVC=single_nucleotide_variant;CLNVCSO=SO:0001483;GENEINFO=MTHFR:4524;MC=SO:0001819|synonymous_variant;ORIGIN=1;Pangolin=ENSG00000177000.13|37:0.02|-6:-0.03
chr1	11801210	501652	C	A	.	.	ALLELEID=493076;CLNDN=not_provided;CLNDISDB=MedGen:CN517202;CLNHGVS=NC_000001.11:g.11801210C>A;CLNREVSTAT=criteria_provided,_single_submitter;CLNSIG=Uncertain_significance;CLNVC=single_nucleotide_variant;CLNVCSO=SO:0001483;GENEINFO=MTHFR:4524;MC=SO:0001819|synonymous_variant;ORIGIN=1;RS=1553187352;Pangolin=ENSG00000177000.13|-7:0.02|-49:-0.01
chr1	11801236	1042820	G	A	.	.	ALLELEID=1022570;CLNDN=Homocystinuria_due_to_methylene_tetrahydrofolate_reductase_deficiency;CLNDISDB=MONDO:MONDO:0009353,MedGen:C1856058,OMIM:236250,Orphanet:ORPHA395;CLNHGVS=NC_000001.11:g.11801236G>A;CLNREVSTAT=criteria_provided,_single_submitter;CLNSIG=Uncertain_significance;CLNVC=single_nucleotide_variant;CLNVCSO=SO:0001483;GENEINFO=MTHFR:4524;MC=SO:0001583|missense_variant;ORIGIN=1;Pangolin=ENSG00000177000.13|6:0.0|-32:-0.0
chr1	11801254	861198	T	C	.	.	ALLELEID=822594;CLNDN=Homocystinuria_due_to_methylene_tetrahydrofolate_reductase_deficiency;CLNDISDB=MONDO:MONDO:0009353,MedGen:C1856058,OMIM:236250,Orphanet:ORPHA395;CLNHGVS=NC_000001.11:g.11801254T>C;CLNREVSTAT=criteria_provided,_single_submitter;CLNSIG=Uncertain_significance;CLNVC=single_nucleotide_variant;CLNVCSO=SO:0001483;GENEINFO=MTHFR:4524;MC=SO:0001583|missense_variant;ORIGIN=1;Pangolin=ENSG00000177000.13|-50:0.0|-5:-0.0
chr1	11801288	281759	G	A	.	.	AF_ESP=0.00261;AF_EXAC=0.00068;AF_TGP=0.0022;ALLELEID=265996;CLNDN=Homocystinuria_due_to_methylene_tetrahydrofolate_reductase_deficiency|Homocystinuria_due_to_MTHFR_deficiency|not_provided;CLNDISDB=MONDO:MONDO:0009353,MedGen:C1856058,OMIM:236250,Orphanet:ORPHA395|MedGen:C4017062|MedGen:CN517202;CLNHGVS=NC_000001.11:g.11801288G>A;CLNREVSTAT=criteria_provided,_conflicting_interpretations;CLNSIG=Conflicting_interpretations_of_pathogenicity;CLNSIGCONF=Benign(1),Uncertain_significance(1);CLNVC=single_nucleotide_variant;CLNVCSO=SO:0001483;GENEINFO=MTHFR:4524;MC=SO:0001819|synonymous_variant;ORIGIN=1;RS=144921426;Pangolin=ENSG00000177000.13|6:0.0|-39:-0.0
chr1	11801299	187872	C	T	.	.	AF_ESP=8e-05;ALLELEID=185791;CLNDN=Homocystinuria_due_to_methylene_tetrahydrofolate_reductase_deficiency;CLNDISDB=MONDO:MONDO:0009353,MedGen:C1856058,OMIM:236250,Orphanet:ORPHA395;CLNHGVS=NC_000001.11:g.11801299C>T;CLNREVSTAT=criteria_provided,_single_submitter;CLNSIG=Uncertain_significance;CLNVC=single_nucleotide_variant;CLNVCSO=SO:0001483;CLNVI=UniProtKB_(protein):P42898#VAR_074116;GENEINFO=MTHFR:4524;MC=SO:0001583|missense_variant;ORIGIN=1;RS=147257424;Pangolin=ENSG00000177000.13|-5:0.0|41:-0.0
chr1	11801306	572237	C	G	.	.	AF_EXAC=0.00012;ALLELEID=556597;CLNDN=Homocystinuria_due_to_methylene_tetrahydrofolate_reductase_deficiency|Homocystinuria_due_to_MTHFR_deficiency;CLNDISDB=MONDO:MONDO:0009353,MedGen:C1856058,OMIM:236250,Orphanet:ORPHA395|MedGen:C4017062;CLNHGVS=NC_000001.11:g.11801306C>G;CLNREVSTAT=criteria_provided,_single_submitter;CLNSIG=Uncertain_significance;CLNVC=single_nucleotide_variant;CLNVCSO=SO:0001483;GENEINFO=MTHFR:4524;MC=SO:0001583|missense_variant;ORIGIN=1;RS=781158269;Pangolin=ENSG00000177000.13|-12:0.0|34:-0.01
chr1	11801371	1011084	G	C	.	.	ALLELEID=986847;CLNDN=Homocystinuria_due_to_methylene_tetrahydrofolate_reductase_deficiency;CLNDISDB=MONDO:MONDO:0009353,MedGen:C1856058,OMIM:236250,Orphanet:ORPHA395;CLNHGVS=NC_000001.11:g.11801371G>C;CLNREVSTAT=criteria_provided,_single_submitter;CLNSIG=Uncertain_significance;CLNVC=single_nucleotide_variant;CLNVCSO=SO:0001483;GENEINFO=MTHFR:4524;MC=SO:0001583|missense_variant;ORIGIN=1;Pangolin=ENSG00000177000.13|28:0.01|-31:-0.02
chr1	11801388	571112	A	G	.	.	ALLELEID=556859;CLNDN=Homocystinuria_due_to_methylene_tetrahydrofolate_reductase_deficiency;CLNDISDB=MONDO:MONDO:0009353,MedGen:C1856058,OMIM:236250,Orphanet:ORPHA395;CLNHGVS=NC_000001.11:g.11801388A>G;CLNREVSTAT=criteria_provided,_single_submitter;CLNSIG=Uncertain_significance;CLNVC=single_nucleotide_variant;CLNVCSO=SO:0001483;GENEINFO=MTHFR:4524;MC=SO:0001583|missense_variant;ORIGIN=1;RS=1426036757;Pangolin=ENSG00000177000.13|11:0.02|-48:-0.01
chr1	11801396	968661	A	C	.	.	ALLELEID=952031;CLNDN=Homocystinuria_due_to_methylene_tetrahydrofolate_reductase_deficiency;CLNDISDB=MONDO:MONDO:0009353,MedGen:C1856058,OMIM:236250,Orphanet:ORPHA395;CLNHGVS=NC_000001.11:g.11801396A>C;CLNREVSTAT=criteria_provided,_single_submitter;CLNSIG=Uncertain_significance;CLNVC=single_nucleotide_variant;CLNVCSO=SO:0001483;GENEINFO=MTHFR:4524;MC=SO:0001583|missense_variant;ORIGIN=1;Pangolin=ENSG00000177000.13|20:0.06|3:-0.09
chr1	11802918	984697	G	A	.	.	ALLELEID=972777;CLNDN=Homocystinuria_due_to_methylene_tetrahydrofolate_reductase_deficiency;CLNDISDB=MONDO:MONDO:0009353,MedGen:C1856058,OMIM:236250,Orphanet:ORPHA395;CLNHGVS=NC_000001.11:g.11802918G>A;CLNREVSTAT=criteria_provided,_single_submitter;CLNSIG=Uncertain_significance;CLNVC=single_nucleotide_variant;CLNVCSO=SO:0001483;GENEINFO=MTHFR:4524;MC=SO:0001583|missense_variant;ORIGIN=64;Pangolin=ENSG00000177000.13|33:0.0|-37:-0.0
chr1	11802940	1041980	C	A	.	.	ALLELEID=1022571;CLNDN=Homocystinuria_due_to_methylene_tetrahydrofolate_reductase_deficiency;CLNDISDB=MONDO:MONDO:0009353,MedGen:C1856058,OMIM:236250,Orphanet:ORPHA395;CLNHGVS=NC_000001.11:g.11802940C>A;CLNREVSTAT=criteria_provided,_single_submitter;CLNSIG=Uncertain_significance;CLNVC=single_nucleotide_variant;CLNVCSO=SO:0001483;GENEINFO=MTHFR:4524;MC=SO:0001583|missense_variant;ORIGIN=1;Pangolin=ENSG00000177000.13|11:0.0|14:-0.0
chr1	11802966	195255	G	A	.	.	AF_EXAC=4e-05;ALLELEID=192416;CLNDN=not_provided;CLNDISDB=MedGen:CN517202;CLNHGVS=NC_000001.11:g.11802966G>A;CLNREVSTAT=criteria_provided,_single_submitter;CLNSIG=Uncertain_significance;CLNVC=single_nucleotide_variant;CLNVCSO=SO:0001483;GENEINFO=MTHFR:4524;MC=SO:0001583|missense_variant;ORIGIN=1;RS=764131110;Pangolin=ENSG00000177000.13|2:0.0|-15:-0.0
chr1	11802972	664749	T	C	.	.	ALLELEID=626688;CLNDN=Homocystinuria_due_to_methylene_tetrahydrofolate_reductase_deficiency;CLNDISDB=MONDO:MONDO:0009353,MedGen:C1856058,OMIM:236250,Orphanet:ORPHA395;CLNHGVS=NC_000001.11:g.11802972T>C;CLNREVSTAT=criteria_provided,_single_submitter;CLNSIG=Uncertain_significance;CLNVC=single_nucleotide_variant;CLNVCSO=SO:0001483;GENEINFO=MTHFR:4524;MC=SO:0001583|missense_variant;ORIGIN=1;RS=1570498105;Pangolin=ENSG00000177000.13|1:0.13|-21:-0.0
chr1	11803006	501378	C	T	.	.	ALLELEID=492802;CLNDN=not_provided;CLNDISDB=MedGen:CN517202;CLNHGVS=NC_000001.11:g.11803006C>T;CLNREVSTAT=criteria_provided,_single_submitter;CLNSIG=Uncertain_significance;CLNVC=single_nucleotide_variant;CLNVCSO=SO:0001483;GENEINFO=MTHFR:4524;MC=SO:0001819|synonymous_variant;ORIGIN=1;RS=1553188013;Pangolin=ENSG00000177000.13|-2:0.02|9:-0.0
chr1	11803028	288161	G	A	.	.	ALLELEID=272398;CLNDN=not_provided;CLNDISDB=MedGen:CN517202;CLNHGVS=NC_000001.11:g.11803028G>A;CLNREVSTAT=criteria_provided,_single_submitter;CLNSIG=Uncertain_significance;CLNVC=single_nucleotide_variant;CLNVCSO=SO:0001483;GENEINFO=MTHFR:4524;MC=SO:0001583|missense_variant;ORIGIN=1;RS=886043815;Pangolin=ENSG00000177000.13|2:0.0|35:-0.0
chr1	11803114	501216	C	G	.	.	AF_ESP=8e-05;AF_EXAC=1e-05;ALLELEID=492640;CLNDN=not_provided;CLNDISDB=MedGen:CN517202;CLNHGVS=NC_000001.11:g.11803114C>G;CLNREVSTAT=criteria_provided,_single_submitter;CLNSIG=Uncertain_significance;CLNVC=single_nucleotide_variant;CLNVCSO=SO:0001483;GENEINFO=MTHFR:4524;MC=SO:0001582|initiatior_codon_variant,SO:0001583|missense_variant;ORIGIN=1;RS=373076763;Pangolin=ENSG00000177000.13|15:0.01|12:-0.05
chr1	11803433	932322	C	T	.	.	ALLELEID=920620;CLNDN=not_provided;CLNDISDB=MedGen:CN517202;CLNHGVS=NC_000001.11:g.11803433C>T;CLNREVSTAT=criteria_provided,_single_submitter;CLNSIG=Uncertain_significance;CLNVC=single_nucleotide_variant;CLNVCSO=SO:0001483;GENEINFO=MTHFR:4524;MC=SO:0001583|missense_variant,SO:0001627|intron_variant;ORIGIN=1;Pangolin=ENSG00000177000.13|-29:0.0|-28:-0.04
chr1	11805936	292248	GTGGCCGC	G	.	.	ALLELEID=276711;CLNDN=Neural_tube_defects,_folate-sensitive;CLNDISDB=MONDO:MONDO:0011120,MedGen:C1866558,OMIM:601634;CLNHGVS=NC_000001.11:g.11805939_11805945del;CLNREVSTAT=criteria_provided,_single_submitter;CLNSIG=Uncertain_significance;CLNVC=Deletion;CLNVCSO=SO:0000159;CLNVI=Illumina_Clinical_Services_Laboratory,Illumina:800649;GENEINFO=MTHFR:4524;MC=SO:0001623|5_prime_UTR_variant;ORIGIN=1;RS=886045194;Pangolin=ENSG00000177000.13|-48:0.01|6:-0.01
chr1	11847114	126846	C	T	.	.	AF_ESP=0.00015;AF_EXAC=0.00039;AF_TGP=0.0002;ALLELEID=132360;CLNDN=Atrial_fibrillation,_familial,_6|Atrial_standstill_2;CLNDISDB=MONDO:MONDO:0012816,MedGen:C2677294,OMIM:612201|MONDO:MONDO:0014329,MedGen:C3810401,OMIM:615745;CLNHGVS=NC_000001.11:g.11847114C>T;CLNREVSTAT=criteria_provided,_single_submitter;CLNSIG=Uncertain_significance;CLNVC=single_nucleotide_variant;CLNVCSO=SO:0001483;CLNVI=OMIM_Allelic_Variant:108780.0003;GENEINFO=NPPA:4878|NPPA-AS1:100379251|LOC114827827:114827827;MC=SO:0001583|missense_variant;ORIGIN=1;RS=202102042;Pangolin=ENSG00000011021.23|-1:0.0|-11:-0.0ENSG00000175206.10|-1:0.01|13:-0.0
chr1	11847138	469608	C	T	.	.	AF_EXAC=2e-05;ALLELEID=447188;CLNDN=Atrial_fibrillation,_familial,_6;CLNDISDB=MONDO:MONDO:0012816,MedGen:C2677294,OMIM:612201;CLNHGVS=NC_000001.11:g.11847138C>T;CLNREVSTAT=criteria_provided,_single_submitter;CLNSIG=Uncertain_significance;CLNVC=single_nucleotide_variant;CLNVCSO=SO:0001483;GENEINFO=NPPA:4878|NPPA-AS1:100379251|LOC114827827:114827827;MC=SO:0001583|missense_variant;ORIGIN=1;RS=781197146;Pangolin=ENSG00000011021.23|-18:0.0|-35:-0.0ENSG00000175206.10|-25:0.01|-1:-0.0
chr1	11847193	574575	T	C	.	.	ALLELEID=556861;CLNDN=Atrial_fibrillation,_familial,_6;CLNDISDB=MONDO:MONDO:0012816,MedGen:C2677294,OMIM:612201;CLNHGVS=NC_000001.11:g.11847193T>C;CLNREVSTAT=criteria_provided,_single_submitter;CLNSIG=Uncertain_significance;CLNVC=single_nucleotide_variant;CLNVCSO=SO:0001483;GENEINFO=NPPA:4878|NPPA-AS1:100379251|LOC114827827:114827827;MC=SO:0001583|missense_variant;ORIGIN=1;RS=1215729892;Pangolin=ENSG00000011021.23|40:0.0|10:-0.0ENSG00000175206.10|-17:0.0|31:-0.02
chr1	11847195	936415	C	T	.	.	ALLELEID=929993;CLNDN=Atrial_fibrillation,_familial,_6;CLNDISDB=MONDO:MONDO:0012816,MedGen:C2677294,OMIM:612201;CLNHGVS=NC_000001.11:g.11847195C>T;CLNREVSTAT=criteria_provided,_single_submitter;CLNSIG=Uncertain_significance;CLNVC=single_nucleotide_variant;CLNVCSO=SO:0001483;GENEINFO=NPPA:4878|NPPA-AS1:100379251|LOC114827827:114827827;MC=SO:0001583|missense_variant;ORIGIN=1;Pangolin=ENSG00000011021.23|4:0.0|8:-0.0ENSG00000175206.10|-2:0.18|29:-0.03
chr1	11847196	652171	G	T	.	.	AF_ESP=8e-05;ALLELEID=626689;CLNDN=Atrial_fibrillation,_familial,_6;CLNDISDB=MONDO:MONDO:0012816,MedGen:C2677294,OMIM:612201;CLNHGVS=NC_000001.11:g.11847196G>T;CLNREVSTAT=criteria_provided,_single_submitter;CLNSIG=Uncertain_significance;CLNVC=single_nucleotide_variant;CLNVCSO=SO:0001483;GENEINFO=NPPA:4878|NPPA-AS1:100379251|LOC114827827:114827827;MC=SO:0001819|synonymous_variant;ORIGIN=1;RS=377057675;Pangolin=ENSG00000011021.23|3:0.0|7:-0.0ENSG00000175206.10|-2:0.36|28:-0.03
chr1	11847208	840195	GCAGCGCCCT	G	.	.	ALLELEID=822595;CLNDN=Atrial_fibrillation,_familial,_6;CLNDISDB=MONDO:MONDO:0012816,MedGen:C2677294,OMIM:612201;CLNHGVS=NC_000001.11:g.11847213_11847221del;CLNREVSTAT=criteria_provided,_single_submitter;CLNSIG=Uncertain_significance;CLNVC=Deletion;CLNVCSO=SO:0000159;GENEINFO=NPPA:4878|NPPA-AS1:100379251|LOC114827827:114827827;MC=SO:0001822|inframe_deletion;ORIGIN=1;Pangolin=ENSG00000011021.23|-5:0.0|13:-0.0ENSG00000175206.10|12:0.0|16:-0.0
chr1	11847213	643252	G	A	.	.	ALLELEID=626690;CLNDN=Atrial_fibrillation,_familial,_6;CLNDISDB=MONDO:MONDO:0012816,MedGen:C2677294,OMIM:612201;CLNHGVS=NC_000001.11:g.11847213G>A;CLNREVSTAT=criteria_provided,_single_submitter;CLNSIG=Uncertain_significance;CLNVC=single_nucleotide_variant;CLNVCSO=SO:0001483;GENEINFO=NPPA:4878|NPPA-AS1:100379251|LOC114827827:114827827;MC=SO:0001583|missense_variant;ORIGIN=1;RS=72639212;Pangolin=ENSG00000011021.23|20:0.0|-10:-0.0ENSG00000175206.10|11:0.0|7:-0.0
chr1	11847225	1061540	C	G	.	.	ALLELEID=1039390;CLNDN=Atrial_fibrillation,_familial,_6;CLNDISDB=MONDO:MONDO:0012816,MedGen:C2677294,OMIM:612201;CLNHGVS=NC_000001.11:g.11847225C>G;CLNREVSTAT=criteria_provided,_single_submitter;CLNSIG=Uncertain_significance;CLNVC=single_nucleotide_variant;CLNVCSO=SO:0001483;GENEINFO=NPPA:4878|NPPA-AS1:100379251|LOC114827827:114827827;MC=SO:0001583|missense_variant;ORIGIN=1;Pangolin=ENSG00000011021.23|-22:0.0|8:-0.0ENSG00000175206.10|-5:0.02|-1:-0.04
chr1	11847226	967364	T	C	.	.	ALLELEID=952032;CLNDN=Atrial_fibrillation,_familial,_6;CLNDISDB=MONDO:MONDO:0012816,MedGen:C2677294,OMIM:612201;CLNHGVS=NC_000001.11:g.11847226T>C;CLNREVSTAT=criteria_provided,_single_submitter;CLNSIG=Uncertain_significance;CLNVC=single_nucleotide_variant;CLNVCSO=SO:0001483;GENEINFO=NPPA:4878|NPPA-AS1:100379251|LOC114827827:114827827;MC=SO:0001583|missense_variant;ORIGIN=1;Pangolin=ENSG00000011021.23|-49:0.0|7:-0.0ENSG00000175206.10|-1:0.12|-2:-0.04
chr1	11847244	948535	G	A	.	.	ALLELEID=921601;CLNDN=Atrial_fibrillation,_familial,_6;CLNDISDB=MONDO:MONDO:0012816,MedGen:C2677294,OMIM:612201;CLNHGVS=NC_000001.11:g.11847244G>A;CLNREVSTAT=criteria_provided,_single_submitter;CLNSIG=Uncertain_significance;CLNVC=single_nucleotide_variant;CLNVCSO=SO:0001483;GENEINFO=NPPA:4878|NPPA-AS1:100379251|LOC114827827:114827827;MC=SO:0001587|nonsense;ORIGIN=1;Pangolin=ENSG00000011021.23|-41:0.0|-11:-0.0ENSG00000175206.10|-20:0.01|35:-0.0
chr1	11847247	998849	C	G	.	.	ALLELEID=986848;CLNDN=Atrial_fibrillation,_familial,_6;CLNDISDB=MONDO:MONDO:0012816,MedGen:C2677294,OMIM:612201;CLNHGVS=NC_000001.11:g.11847247C>G;CLNREVSTAT=criteria_provided,_single_submitter;CLNSIG=Uncertain_significance;CLNVC=single_nucleotide_variant;CLNVCSO=SO:0001483;GENEINFO=NPPA:4878|NPPA-AS1:100379251|LOC114827827:114827827;MC=SO:0001583|missense_variant;ORIGIN=1;Pangolin=ENSG00000011021.23|-44:0.0|-11:-0.0ENSG00000175206.10|32:0.0|-23:-0.01
chr1	11847284	449329	A	C	.	.	AF_ESP=0.00015;AF_EXAC=0.0003;ALLELEID=442592;CLNDN=not_provided;CLNDISDB=MedGen:CN517202;CLNHGVS=NC_000001.11:g.11847284A>C;CLNREVSTAT=criteria_provided,_single_submitter;CLNSIG=Uncertain_significance;CLNVC=single_nucleotide_variant;CLNVCSO=SO:0001483;GENEINFO=NPPA:4878|NPPA-AS1:100379251|LOC114827827:114827827;MC=SO:0001583|missense_variant;ORIGIN=1;RS=148193368;Pangolin=ENSG00000011021.23|-4:0.0|-5:-0.0ENSG00000175206.10|42:0.04|-4:-0.0
chr1	11847284	537322	ATC	A	.	.	ALLELEID=515067;CLNDN=Atrial_fibrillation,_familial,_6;CLNDISDB=MONDO:MONDO:0012816,MedGen:C2677294,OMIM:612201;CLNHGVS=NC_000001.11:g.11847286_11847287CT[2];CLNREVSTAT=criteria_provided,_conflicting_interpretations;CLNSIG=Conflicting_interpretations_of_pathogenicity;CLNSIGCONF=Pathogenic(1),Uncertain_significance(1);CLNVC=Microsatellite;CLNVCSO=SO:0000289;CLNVI=Invitae:1119832;GENEINFO=NPPA:4878|NPPA-AS1:100379251|LOC114827827:114827827;MC=SO:0001589|frameshift_variant;ORIGIN=9;RS=774165756;Pangolin=ENSG00000011021.23|41:0.0|1:-0.0ENSG00000175206.10|42:0.01|1:-0.0
chr1	11847310	240293	C	T	.	.	AF_EXAC=4e-05;ALLELEID=238133;CLNDN=Atrial_fibrillation,_familial,_6|Atrial_standstill_2;CLNDISDB=MONDO:MONDO:0012816,MedGen:C2677294,OMIM:612201|MONDO:MONDO:0014329,MedGen:C3810401,OMIM:615745;CLNHGVS=NC_000001.11:g.11847310C>T;CLNREVSTAT=criteria_provided,_multiple_submitters,_no_conflicts;CLNSIG=Uncertain_significance;CLNVC=single_nucleotide_variant;CLNVCSO=SO:0001483;GENEINFO=NPPA:4878|NPPA-AS1:100379251|LOC114827827:114827827;MC=SO:0001583|missense_variant;ORIGIN=1;RS=749353276;Pangolin=ENSG00000011021.23|-2:0.0|1:-0.0ENSG00000175206.10|-2:0.0|-30:-0.0
chr1	11847335	573319	GGGGCTGAGA	G	.	.	ALLELEID=557121;CLNDN=Atrial_fibrillation,_familial,_6;CLNDISDB=MONDO:MONDO:0012816,MedGen:C2677294,OMIM:612201;CLNHGVS=NC_000001.11:g.11847337_11847345del;CLNREVSTAT=criteria_provided,_single_submitter;CLNSIG=Uncertain_significance;CLNVC=Deletion;CLNVCSO=SO:0000159;GENEINFO=NPPA:4878|NPPA-AS1:100379251|LOC114827827:114827827;MC=SO:0001822|inframe_deletion;ORIGIN=1;RS=1557442938;Pangolin=ENSG00000011021.23|59:0.0|38:-0.0ENSG00000175206.10|-9:0.0|-9:-0.0
chr1	11847355	642370	C	A	.	.	ALLELEID=626691;CLNDN=Atrial_fibrillation,_familial,_6;CLNDISDB=MONDO:MONDO:0012816,MedGen:C2677294,OMIM:612201;CLNHGVS=NC_000001.11:g.11847355C>A;CLNREVSTAT=criteria_provided,_single_submitter;CLNSIG=Uncertain_significance;CLNVC=single_nucleotide_variant;CLNVCSO=SO:0001483;GENEINFO=NPPA:4878|NPPA-AS1:100379251|LOC114827827:114827827;MC=SO:0001583|missense_variant;ORIGIN=1;RS=1433555315;Pangolin=ENSG00000011021.23|40:0.0|18:-0.0ENSG00000175206.10|-29:0.0|-29:-0.0
chr1	11847357	432823	T	G	.	.	AF_ESP=8e-05;AF_EXAC=2e-05;ALLELEID=425303;CLNDN=Atrial_fibrillation,_familial,_6|not_provided;CLNDISDB=MONDO:MONDO:0012816,MedGen:C2677294,OMIM:612201|MedGen:CN517202;CLNHGVS=NC_000001.11:g.11847357T>G;CLNREVSTAT=criteria_provided,_multiple_submitters,_no_conflicts;CLNSIG=Uncertain_significance;CLNVC=single_nucleotide_variant;CLNVCSO=SO:0001483;GENEINFO=NPPA:4878|NPPA-AS1:100379251|LOC114827827:114827827;MC=SO:0001583|missense_variant;ORIGIN=1;RS=376184349;Pangolin=ENSG00000011021.23|-31:0.0|16:-0.0ENSG00000175206.10|16:0.0|-31:-0.0
chr1	11847366	469605	G	A	.	.	AF_ESP=0.00023;AF_EXAC=7e-05;ALLELEID=447114;CLNDN=Atrial_fibrillation,_familial,_6;CLNDISDB=MONDO:MONDO:0012816,MedGen:C2677294,OMIM:612201;CLNHGVS=NC_000001.11:g.11847366G>A;CLNREVSTAT=criteria_provided,_single_submitter;CLNSIG=Uncertain_significance;CLNVC=single_nucleotide_variant;CLNVCSO=SO:0001483;GENEINFO=NPPA:4878|NPPA-AS1:100379251|LOC114827827:114827827;MC=SO:0001583|missense_variant;ORIGIN=1;RS=150794709;Pangolin=ENSG00000011021.23|2:0.03|43:-0.0ENSG00000175206.10|-40:0.0|7:-0.0
chr1	11847387	537321	G	A	.	.	AF_EXAC=1e-05;ALLELEID=515054;CLNDN=Atrial_fibrillation,_familial,_6;CLNDISDB=MONDO:MONDO:0012816,MedGen:C2677294,OMIM:612201;CLNHGVS=NC_000001.11:g.11847387G>A;CLNREVSTAT=criteria_provided,_single_submitter;CLNSIG=Uncertain_significance;CLNVC=single_nucleotide_variant;CLNVCSO=SO:0001483;GENEINFO=NPPA:4878|NPPA-AS1:100379251|LOC114827827:114827827;MC=SO:0001583|missense_variant;ORIGIN=1;RS=759999149;Pangolin=ENSG00000011021.23|-14:0.0|47:-0.01ENSG00000175206.10|-14:0.0|30:-0.0
chr1	11847391	410071	C	T	.	.	AF_EXAC=2e-05;ALLELEID=390780;CLNDN=Atrial_fibrillation,_familial,_6;CLNDISDB=MONDO:MONDO:0012816,MedGen:C2677294,OMIM:612201;CLNHGVS=NC_000001.11:g.11847391C>T;CLNREVSTAT=criteria_provided,_single_submitter;CLNSIG=Uncertain_significance;CLNVC=single_nucleotide_variant;CLNVCSO=SO:0001483;GENEINFO=NPPA:4878|NPPA-AS1:100379251|LOC114827827:114827827;MC=SO:0001583|missense_variant;ORIGIN=1;RS=768114654;Pangolin=ENSG00000011021.23|43:0.01|-18:-0.0ENSG00000175206.10|-13:0.0|48:-0.02
chr1	11847409	1025429	G	A	.	.	ALLELEID=1002078;CLNDN=Atrial_fibrillation,_familial,_6;CLNDISDB=MONDO:MONDO:0012816,MedGen:C2677294,OMIM:612201;CLNHGVS=NC_000001.11:g.11847409G>A;CLNREVSTAT=criteria_provided,_single_submitter;CLNSIG=Uncertain_significance;CLNVC=single_nucleotide_variant;CLNVCSO=SO:0001483;GENEINFO=NPPA:4878|NPPA-AS1:100379251|LOC114827827:114827827;MC=SO:0001583|missense_variant;ORIGIN=1;Pangolin=ENSG00000011021.23|25:0.01|0:-0.0ENSG00000175206.10|3:0.0|30:-0.01
chr1	11847414	1062490	T	A	.	.	ALLELEID=1039391;CLNDN=Atrial_fibrillation,_familial,_6;CLNDISDB=MONDO:MONDO:0012816,MedGen:C2677294,OMIM:612201;CLNHGVS=NC_000001.11:g.11847414T>A;CLNREVSTAT=criteria_provided,_single_submitter;CLNSIG=Uncertain_significance;CLNVC=single_nucleotide_variant;CLNVCSO=SO:0001483;GENEINFO=NPPA:4878|NPPA-AS1:100379251|LOC114827827:114827827;MC=SO:0001583|missense_variant;ORIGIN=1;Pangolin=ENSG00000011021.23|-19:0.0|20:-0.07ENSG00000175206.10|3:0.0|25:-0.0
chr1	11847567	857219	A	G	.	.	ALLELEID=822596;CLNDN=Atrial_fibrillation,_familial,_6;CLNDISDB=MONDO:MONDO:0012816,MedGen:C2677294,OMIM:612201;CLNHGVS=NC_000001.11:g.11847567A>G;CLNREVSTAT=criteria_provided,_single_submitter;CLNSIG=Uncertain_significance;CLNVC=single_nucleotide_variant;CLNVCSO=SO:0001483;GENEINFO=NPPA:4878|NPPA-AS1:100379251|LOC114827827:114827827;MC=SO:0001583|missense_variant,SO:0001619|non-coding_transcript_variant;ORIGIN=1;Pangolin=ENSG00000011021.23|9:0.0|10:-0.03ENSG00000175206.10|-5:0.0|10:-0.0
chr1	11847573	644514	T	C	.	.	AF_EXAC=2e-05;ALLELEID=626692;CLNDN=Atrial_fibrillation,_familial,_6;CLNDISDB=MONDO:MONDO:0012816,MedGen:C2677294,OMIM:612201;CLNHGVS=NC_000001.11:g.11847573T>C;CLNREVSTAT=criteria_provided,_single_submitter;CLNSIG=Uncertain_significance;CLNVC=single_nucleotide_variant;CLNVCSO=SO:0001483;GENEINFO=NPPA:4878|NPPA-AS1:100379251|LOC114827827:114827827;MC=SO:0001583|missense_variant,SO:0001619|non-coding_transcript_variant;ORIGIN=1;RS=764360980;Pangolin=ENSG00000011021.23|4:0.01|39:-0.0ENSG00000175206.10|1:0.0|-11:-0.02
chr1	11847582	938596	C	T	.	.	ALLELEID=929994;CLNDN=Atrial_fibrillation,_familial,_6;CLNDISDB=MONDO:MONDO:0012816,MedGen:C2677294,OMIM:612201;CLNHGVS=NC_000001.11:g.11847582C>T;CLNREVSTAT=criteria_provided,_single_submitter;CLNSIG=Uncertain_significance;CLNVC=single_nucleotide_variant;CLNVCSO=SO:0001483;GENEINFO=NPPA:4878|NPPA-AS1:100379251|LOC114827827:114827827;MC=SO:0001583|missense_variant,SO:0001619|non-coding_transcript_variant;ORIGIN=1;Pangolin=ENSG00000011021.23|-6:0.03|-5:-0.02ENSG00000175206.10|42:0.0|48:-0.08
chr1	11847596	836403	T	C	.	.	ALLELEID=822597;CLNDN=Atrial_fibrillation,_familial,_6;CLNDISDB=MONDO:MONDO:0012816,MedGen:C2677294,OMIM:612201;CLNHGVS=NC_000001.11:g.11847596T>C;CLNREVSTAT=criteria_provided,_single_submitter;CLNSIG=Uncertain_significance;CLNVC=single_nucleotide_variant;CLNVCSO=SO:0001483;GENEINFO=NPPA:4878|NPPA-AS1:100379251|LOC114827827:114827827;MC=SO:0001583|missense_variant,SO:0001619|non-coding_transcript_variant;ORIGIN=1;Pangolin=ENSG00000011021.23|-19:0.0|-20:-0.0ENSG00000175206.10|-1:0.0|-34:-0.02
chr1	11847600	580618	A	G	.	.	AF_EXAC=1e-05;ALLELEID=556881;CLNDN=Atrial_fibrillation,_familial,_6;CLNDISDB=MONDO:MONDO:0012816,MedGen:C2677294,OMIM:612201;CLNHGVS=NC_000001.11:g.11847600A>G;CLNREVSTAT=criteria_provided,_single_submitter;CLNSIG=Uncertain_significance;CLNVC=single_nucleotide_variant;CLNVCSO=SO:0001483;GENEINFO=NPPA:4878|NPPA-AS1:100379251|LOC114827827:114827827;MC=SO:0001583|missense_variant,SO:0001619|non-coding_transcript_variant;ORIGIN=1;RS=771777356;Pangolin=ENSG00000011021.23|-23:0.0|-23:-0.0ENSG00000175206.10|23:0.0|30:-0.03
chr1	11847607	240294	A	T	.	.	AF_EXAC=2e-05;ALLELEID=238135;CLNDN=Atrial_fibrillation,_familial,_6;CLNDISDB=MONDO:MONDO:0012816,MedGen:C2677294,OMIM:612201;CLNHGVS=NC_000001.11:g.11847607A>T;CLNREVSTAT=criteria_provided,_single_submitter;CLNSIG=Uncertain_significance;CLNVC=single_nucleotide_variant;CLNVCSO=SO:0001483;GENEINFO=NPPA:4878|NPPA-AS1:100379251|LOC114827827:114827827;MC=SO:0001583|missense_variant,SO:0001619|non-coding_transcript_variant;ORIGIN=1;RS=770401799;Pangolin=ENSG00000011021.23|-31:0.0|-30:-0.02ENSG00000175206.10|23:0.01|-29:-0.0
chr1	11847626	1035991	A	G	.	.	ALLELEID=1022572;CLNDN=Atrial_fibrillation,_familial,_6;CLNDISDB=MONDO:MONDO:0012816,MedGen:C2677294,OMIM:612201;CLNHGVS=NC_000001.11:g.11847626A>G;CLNREVSTAT=criteria_provided,_single_submitter;CLNSIG=Uncertain_significance;CLNVC=single_nucleotide_variant;CLNVCSO=SO:0001483;GENEINFO=NPPA:4878|LOC114827827:114827827;MC=SO:0001583|missense_variant;ORIGIN=1;Pangolin=ENSG00000011021.23|-49:0.02|2:-0.01ENSG00000175206.10|-2:0.01|-3:-0.0
chr1	11847660	944170	C	T	.	.	ALLELEID=921602;CLNDN=Atrial_fibrillation,_familial,_6;CLNDISDB=MONDO:MONDO:0012816,MedGen:C2677294,OMIM:612201;CLNHGVS=NC_000001.11:g.11847660C>T;CLNREVSTAT=criteria_provided,_single_submitter;CLNSIG=Uncertain_significance;CLNVC=single_nucleotide_variant;CLNVCSO=SO:0001483;GENEINFO=NPPA:4878|LOC114827827:114827827;MC=SO:0001583|missense_variant;ORIGIN=1;Pangolin=ENSG00000011021.23|-44:0.0|-32:-0.0ENSG00000175206.10|-30:0.1|25:-0.05
chr1	11847660	842219	CGGT	C	.	.	ALLELEID=822598;CLNDN=Atrial_fibrillation,_familial,_6;CLNDISDB=MONDO:MONDO:0012816,MedGen:C2677294,OMIM:612201;CLNHGVS=NC_000001.11:g.11847663_11847665TGG[2];CLNREVSTAT=criteria_provided,_single_submitter;CLNSIG=Uncertain_significance;CLNVC=Microsatellite;CLNVCSO=SO:0000289;CLNVI=Invitae:458652;GENEINFO=NPPA:4878|LOC114827827:114827827;MC=SO:0001822|inframe_deletion;ORIGIN=1;Pangolin=ENSG00000011021.23|-32:0.0|-32:-0.0ENSG00000175206.10|-30:0.02|25:-0.03
chr1	11847662	537320	G	A	.	.	AF_ESP=0.00015;AF_EXAC=5e-05;ALLELEID=514998;CLNDN=Atrial_fibrillation,_familial,_6;CLNDISDB=MONDO:MONDO:0012816,MedGen:C2677294,OMIM:612201;CLNHGVS=NC_000001.11:g.11847662G>A;CLNREVSTAT=criteria_provided,_single_submitter;CLNSIG=Uncertain_significance;CLNVC=single_nucleotide_variant;CLNVCSO=SO:0001483;GENEINFO=NPPA:4878|LOC114827827:114827827;MC=SO:0001583|missense_variant;ORIGIN=1;RS=142653342;Pangolin=ENSG00000011021.23|-34:0.0|-1:-0.0ENSG00000175206.10|-32:0.02|-32:-0.0
chr1	11847666	1011647	T	C	.	.	ALLELEID=986849;CLNDN=Atrial_fibrillation,_familial,_6;CLNDISDB=MONDO:MONDO:0012816,MedGen:C2677294,OMIM:612201;CLNHGVS=NC_000001.11:g.11847666T>C;CLNREVSTAT=criteria_provided,_single_submitter;CLNSIG=Uncertain_significance;CLNVC=single_nucleotide_variant;CLNVCSO=SO:0001483;GENEINFO=NPPA:4878|LOC114827827:114827827;MC=SO:0001583|missense_variant;ORIGIN=1;Pangolin=ENSG00000011021.23|-38:0.0|-5:-0.0ENSG00000175206.10|19:0.02|-36:-0.02
chr1	11934703	292249	G	A	.	.	AF_TGP=0.0026;ALLELEID=276139;CLNDN=Ehlers-Danlos_syndrome,_hydroxylysine-deficient;CLNDISDB=MedGen:C0268342,OMIM:225400,SNOMED_CT:25606004;CLNHGVS=NC_000001.11:g.11934703G>A;CLNREVSTAT=criteria_provided,_single_submitter;CLNSIG=Uncertain_significance;CLNVC=single_nucleotide_variant;CLNVCSO=SO:0001483;CLNVI=Illumina_Clinical_Services_Laboratory,Illumina:151460;GENEINFO=PLOD1:5351;ORIGIN=1;RS=144465849;Pangolin=ENSG00000083444.17|23:0.0|4:-0.0
chr1	11934716	292250	C	G	.	.	ALLELEID=276797;CLNDN=Ehlers-Danlos_syndrome,_hydroxylysine-deficient;CLNDISDB=MedGen:C0268342,OMIM:225400,SNOMED_CT:25606004;CLNHGVS=NC_000001.11:g.11934716C>G;CLNREVSTAT=criteria_provided,_single_submitter;CLNSIG=Uncertain_significance;CLNVC=single_nucleotide_variant;CLNVCSO=SO:0001483;CLNVI=Illumina_Clinical_Services_Laboratory,Illumina:782483;GENEINFO=PLOD1:5351;ORIGIN=1;RS=886045195;Pangolin=ENSG00000083444.17|10:0.0|10:-0.0
chr1	11934719	292251	C	T	.	.	ALLELEID=276734;CLNDN=Ehlers-Danlos_syndrome,_hydroxylysine-deficient;CLNDISDB=MedGen:C0268342,OMIM:225400,SNOMED_CT:25606004;CLNHGVS=NC_000001.11:g.11934719C>T;CLNREVSTAT=criteria_provided,_single_submitter;CLNSIG=Uncertain_significance;CLNVC=single_nucleotide_variant;CLNVCSO=SO:0001483;CLNVI=Illumina_Clinical_Services_Laboratory,Illumina:665855;GENEINFO=PLOD1:5351;MC=SO:0001623|5_prime_UTR_variant;ORIGIN=1;RS=566803699;Pangolin=ENSG00000083444.17|7:0.0|-28:-0.0
chr1	11934722	292252	G	A	.	.	AF_TGP=0.0012;ALLELEID=276736;CLNDN=Ehlers-Danlos_syndrome,_hydroxylysine-deficient;CLNDISDB=MedGen:C0268342,OMIM:225400,SNOMED_CT:25606004;CLNHGVS=NC_000001.11:g.11934722G>A;CLNREVSTAT=criteria_provided,_single_submitter;CLNSIG=Uncertain_significance;CLNVC=single_nucleotide_variant;CLNVCSO=SO:0001483;CLNVI=Illumina_Clinical_Services_Laboratory,Illumina:454158;GENEINFO=PLOD1:5351;MC=SO:0001623|5_prime_UTR_variant;ORIGIN=1;RS=552712043;Pangolin=ENSG00000083444.17|4:0.0|-31:-0.0
chr1	11934741	292253	G	T	.	.	AF_EXAC=0.0;ALLELEID=276146;CLNDN=Ehlers-Danlos_syndrome,_hydroxylysine-deficient;CLNDISDB=MedGen:C0268342,OMIM:225400,SNOMED_CT:25606004;CLNHGVS=NC_000001.11:g.11934741G>T;CLNREVSTAT=criteria_provided,_single_submitter;CLNSIG=Uncertain_significance;CLNVC=single_nucleotide_variant;CLNVCSO=SO:0001483;CLNVI=Illumina_Clinical_Services_Laboratory,Illumina:674656;GENEINFO=PLOD1:5351;MC=SO:0001623|5_prime_UTR_variant;ORIGIN=1;RS=769995450;Pangolin=ENSG00000083444.17|-15:0.0|-7:-0.0
chr1	11934766	422689	CCCATACCTCGG	C	.	.	ALLELEID=404888;CLNDN=not_provided;CLNDISDB=MedGen:CN517202;CLNHGVS=NC_000001.11:g.11934771_11934781del;CLNREVSTAT=criteria_provided,_single_submitter;CLNSIG=Uncertain_significance;CLNVC=Deletion;CLNVCSO=SO:0000159;GENEINFO=PLOD1:5351;MC=SO:0001582|initiatior_codon_variant,SO:0001589|frameshift_variant;ORIGIN=1;RS=747037908;Pangolin=ENSG00000083444.17|-40:0.0|7:-0.0
chr1	11934783	993527	C	T	.	.	ALLELEID=981216;CLNDN=Ehlers-Danlos_syndrome,_hydroxylysine-deficient;CLNDISDB=MedGen:C0268342,OMIM:225400,SNOMED_CT:25606004;CLNHGVS=NC_000001.11:g.11934783C>T;CLNREVSTAT=criteria_provided,_single_submitter;CLNSIG=Uncertain_significance;CLNVC=single_nucleotide_variant;CLNVCSO=SO:0001483;CLNVI=ARUP_Laboratories,_Molecular_Genetics_and_Genomics,ARUP_Laboratories:2529403;GENEINFO=PLOD1:5351;MC=SO:0001583|missense_variant;ORIGIN=1;Pangolin=ENSG00000083444.17|-10:0.0|-11:-0.0
chr1	11934809	841701	G	A	.	.	ALLELEID=822599;CLNDN=Ehlers-Danlos_syndrome,_hydroxylysine-deficient;CLNDISDB=MedGen:C0268342,OMIM:225400,SNOMED_CT:25606004;CLNHGVS=NC_000001.11:g.11934809G>A;CLNREVSTAT=criteria_provided,_single_submitter;CLNSIG=Uncertain_significance;CLNVC=single_nucleotide_variant;CLNVCSO=SO:0001483;GENEINFO=PLOD1:5351;MC=SO:0001819|synonymous_variant;ORIGIN=1;Pangolin=ENSG00000083444.17|46:0.01|46:-0.02
chr1	11934831	459820	G	A	.	.	AF_ESP=0.00019;AF_EXAC=8e-05;AF_TGP=0.0002;ALLELEID=447118;CLNDN=Ehlers-Danlos_syndrome,_hydroxylysine-deficient|Cardiovascular_phenotype;CLNDISDB=MedGen:C0268342,OMIM:225400,SNOMED_CT:25606004|MedGen:CN230736;CLNHGVS=NC_000001.11:g.11934831G>A;CLNREVSTAT=criteria_provided,_multiple_submitters,_no_conflicts;CLNSIG=Uncertain_significance;CLNVC=single_nucleotide_variant;CLNVCSO=SO:0001483;GENEINFO=PLOD1:5351;MC=SO:0001583|missense_variant;ORIGIN=1;RS=373165011;Pangolin=ENSG00000083444.17|24:0.01|1:-0.0
chr1	11934842	849224	C	G	.	.	ALLELEID=822600;CLNDN=Ehlers-Danlos_syndrome,_hydroxylysine-deficient;CLNDISDB=MedGen:C0268342,OMIM:225400,SNOMED_CT:25606004;CLNHGVS=NC_000001.11:g.11934842C>G;CLNREVSTAT=criteria_provided,_single_submitter;CLNSIG=Uncertain_significance;CLNVC=single_nucleotide_variant;CLNVCSO=SO:0001483;GENEINFO=PLOD1:5351;MC=SO:0001583|missense_variant;ORIGIN=1;Pangolin=ENSG00000083444.17|-5:0.0|13:-0.05
chr1	11934850	930584	C	G	.	.	ALLELEID=918547;CLNDN=Ehlers-Danlos_syndrome,_hydroxylysine-deficient;CLNDISDB=MedGen:C0268342,OMIM:225400,SNOMED_CT:25606004;CLNHGVS=NC_000001.11:g.11934850C>G;CLNREVSTAT=criteria_provided,_single_submitter;CLNSIG=Uncertain_significance;CLNVC=single_nucleotide_variant;CLNVCSO=SO:0001483;GENEINFO=PLOD1:5351;MC=SO:0001583|missense_variant;ORIGIN=0;Pangolin=ENSG00000083444.17|4:0.0|5:-0.11
chr1	11934850	1044112	C	T	.	.	ALLELEID=1022573;CLNDN=Ehlers-Danlos_syndrome,_hydroxylysine-deficient;CLNDISDB=MedGen:C0268342,OMIM:225400,SNOMED_CT:25606004;CLNHGVS=NC_000001.11:g.11934850C>T;CLNREVSTAT=criteria_provided,_single_submitter;CLNSIG=Uncertain_significance;CLNVC=single_nucleotide_variant;CLNVCSO=SO:0001483;GENEINFO=PLOD1:5351;MC=SO:0001583|missense_variant;ORIGIN=1;Pangolin=ENSG00000083444.17|5:0.01|5:-0.0
chr1	11944573	994332	T	C	.	.	ALLELEID=981217;CLNDN=Ehlers-Danlos_syndrome,_hydroxylysine-deficient;CLNDISDB=MedGen:C0268342,OMIM:225400,SNOMED_CT:25606004;CLNHGVS=NC_000001.11:g.11944573T>C;CLNREVSTAT=criteria_provided,_single_submitter;CLNSIG=Uncertain_significance;CLNVC=single_nucleotide_variant;CLNVCSO=SO:0001483;CLNVI=ARUP_Laboratories,_Molecular_Genetics_and_Genomics,ARUP_Laboratories:2521379;GENEINFO=PLOD1:5351|LOC112577486:112577486;MC=SO:0001583|missense_variant,SO:0001627|intron_variant;ORIGIN=1;Pangolin=ENSG00000083444.17|50:0.0|-1:-0.0
chr1	11947980	592020	C	CCTTTTAGTCCTCACGGTGGCCA	.	.	ALLELEID=583009;CLNDN=not_provided;CLNDISDB=MedGen:CN517202;CLNHGVS=NC_000001.11:g.11947983_11948004dup;CLNREVSTAT=no_assertion_criteria_provided;CLNSIG=Uncertain_significance;CLNVC=Duplication;CLNVCSO=SO:1000035;GENEINFO=PLOD1:5351;MC=SO:0001587|nonsense;ORIGIN=1;RS=1557485448;Pangolin=ENSG00000083444.17|30:0.04|-4:-0.11
```
