## Supplementary Data 1 for "Predicting RNA splicing from DNA sequence using Pangolin": clinvar_pangolin_all.chr.filtered.chr1-22-X-Y.uncertain.vcf (part 3 of 229)

```
chr1	11947981	966563	C	A	.	.	ALLELEID=952034;CLNDN=Ehlers-Danlos_syndrome,_hydroxylysine-deficient;CLNDISDB=MedGen:C0268342,OMIM:225400,SNOMED_CT:25606004;CLNHGVS=NC_000001.11:g.11947981C>A;CLNREVSTAT=criteria_provided,_single_submitter;CLNSIG=Uncertain_significance;CLNVC=single_nucleotide_variant;CLNVCSO=SO:0001483;GENEINFO=PLOD1:5351;MC=SO:0001583|missense_variant;ORIGIN=1;Pangolin=ENSG00000083444.17|-5:0.01|-5:-0.01
chr1	11947988	292277	T	C	.	.	AF_EXAC=1e-05;ALLELEID=276420;CLNDN=Ehlers-Danlos_syndrome,_hydroxylysine-deficient;CLNDISDB=MedGen:C0268342,OMIM:225400,SNOMED_CT:25606004;CLNHGVS=NC_000001.11:g.11947988T>C;CLNREVSTAT=criteria_provided,_single_submitter;CLNSIG=Uncertain_significance;CLNVC=single_nucleotide_variant;CLNVCSO=SO:0001483;CLNVI=Illumina_Clinical_Services_Laboratory,Illumina:210393;GENEINFO=PLOD1:5351;MC=SO:0001583|missense_variant;ORIGIN=1;RS=777178486;Pangolin=ENSG00000083444.17|-12:0.01|20:-0.0
chr1	11947994	264381	C	T	.	.	AF_ESP=8e-05;AF_EXAC=1e-05;ALLELEID=257909;CLNDN=Cardiovascular_phenotype;CLNDISDB=MedGen:CN230736;CLNHGVS=NC_000001.11:g.11947994C>T;CLNREVSTAT=criteria_provided,_single_submitter;CLNSIG=Uncertain_significance;CLNVC=single_nucleotide_variant;CLNVCSO=SO:0001483;GENEINFO=PLOD1:5351;MC=SO:0001583|missense_variant;ORIGIN=1;RS=374597380;Pangolin=ENSG00000083444.17|-18:0.01|-18:-0.0
chr1	11948008	459803	G	A	.	.	AF_EXAC=0.00012;AF_TGP=0.0004;ALLELEID=447199;CLNDN=Ehlers-Danlos_syndrome,_hydroxylysine-deficient;CLNDISDB=MedGen:C0268342,OMIM:225400,SNOMED_CT:25606004;CLNHGVS=NC_000001.11:g.11948008G>A;CLNREVSTAT=criteria_provided,_multiple_submitters,_no_conflicts;CLNSIG=Uncertain_significance;CLNVC=single_nucleotide_variant;CLNVCSO=SO:0001483;CLNVI=ARUP_Laboratories,_Molecular_Genetics_and_Genomics,ARUP_Laboratories:175474;GENEINFO=PLOD1:5351;MC=SO:0001583|missense_variant;ORIGIN=1;RS=369263247;Pangolin=ENSG00000083444.17|-32:0.01|0:-0.0
chr1	11948014	659426	G	A	.	.	AF_TGP=0.0002;ALLELEID=626695;CLNDN=Ehlers-Danlos_syndrome,_hydroxylysine-deficient;CLNDISDB=MedGen:C0268342,OMIM:225400,SNOMED_CT:25606004;CLNHGVS=NC_000001.11:g.11948014G>A;CLNREVSTAT=criteria_provided,_single_submitter;CLNSIG=Uncertain_significance;CLNVC=single_nucleotide_variant;CLNVCSO=SO:0001483;GENEINFO=PLOD1:5351;MC=SO:0001583|missense_variant;ORIGIN=1;RS=538407894;Pangolin=ENSG00000083444.17|-38:0.0|-38:-0.0
chr1	11948023	459806	C	T	.	.	AF_EXAC=5e-05;ALLELEID=447205;CLNDN=Ehlers-Danlos_syndrome,_hydroxylysine-deficient|Cardiovascular_phenotype|not_provided;CLNDISDB=MedGen:C0268342,OMIM:225400,SNOMED_CT:25606004|MedGen:CN230736|MedGen:CN517202;CLNHGVS=NC_000001.11:g.11948023C>T;CLNREVSTAT=criteria_provided,_multiple_submitters,_no_conflicts;CLNSIG=Uncertain_significance;CLNVC=single_nucleotide_variant;CLNVCSO=SO:0001483;CLNVI=Stanford_Center_for_Inherited_Cardiovascular_Disease,_Stanford_University:PLOD1_p.Arg42Cys;GENEINFO=PLOD1:5351;MC=SO:0001583|missense_variant;ORIGIN=1;RS=202003686;Pangolin=ENSG00000083444.17|12:0.0|44:-0.02
chr1	11948026	806064	C	T	.	.	AF_EXAC=4e-05;ALLELEID=794389;CLNDN=Ehlers-Danlos_syndrome,_hydroxylysine-deficient|not_provided;CLNDISDB=MedGen:C0268342,OMIM:225400,SNOMED_CT:25606004|MedGen:CN517202;CLNHGVS=NC_000001.11:g.11948026C>T;CLNREVSTAT=criteria_provided,_multiple_submitters,_no_conflicts;CLNSIG=Uncertain_significance;CLNVC=single_nucleotide_variant;CLNVCSO=SO:0001483;GENEINFO=PLOD1:5351;MC=SO:0001583|missense_variant;ORIGIN=1;RS=778603432;Pangolin=ENSG00000083444.17|9:0.0|41:-0.03
chr1	11948036	440169	G	A	.	.	AF_ESP=0.00069;AF_EXAC=0.00023;AF_TGP=0.0002;ALLELEID=433840;CLNDN=Ehlers-Danlos_syndrome,_hydroxylysine-deficient|not_provided;CLNDISDB=MedGen:C0268342,OMIM:225400,SNOMED_CT:25606004|MedGen:CN517202;CLNHGVS=NC_000001.11:g.11948036G>A;CLNREVSTAT=criteria_provided,_conflicting_interpretations;CLNSIG=Conflicting_interpretations_of_pathogenicity;CLNSIGCONF=Likely_benign(1),Uncertain_significance(2);CLNVC=single_nucleotide_variant;CLNVCSO=SO:0001483;CLNVI=ARUP_Laboratories,_Molecular_Genetics_and_Genomics,ARUP_Laboratories:152015|Illumina_Clinical_Services_Laboratory,Illumina:1403194;GENEINFO=PLOD1:5351;MC=SO:0001583|missense_variant;ORIGIN=1;RS=142710681;Pangolin=ENSG00000083444.17|31:0.0|31:-0.01
chr1	11949762	292278	T	C	.	.	AF_EXAC=1e-05;ALLELEID=276155;CLNDN=Ehlers-Danlos_syndrome,_hydroxylysine-deficient;CLNDISDB=MedGen:C0268342,OMIM:225400,SNOMED_CT:25606004;CLNHGVS=NC_000001.11:g.11949762T>C;CLNREVSTAT=criteria_provided,_single_submitter;CLNSIG=Uncertain_significance;CLNVC=single_nucleotide_variant;CLNVCSO=SO:0001483;CLNVI=Illumina_Clinical_Services_Laboratory,Illumina:603839;GENEINFO=PLOD1:5351;MC=SO:0001627|intron_variant;ORIGIN=1;RS=760584840;Pangolin=ENSG00000083444.17|-5:0.02|11:-0.04
chr1	11949774	1043095	C	T	.	.	ALLELEID=1022574;CLNDN=Ehlers-Danlos_syndrome,_hydroxylysine-deficient;CLNDISDB=MedGen:C0268342,OMIM:225400,SNOMED_CT:25606004;CLNHGVS=NC_000001.11:g.11949774C>T;CLNREVSTAT=criteria_provided,_single_submitter;CLNSIG=Uncertain_significance;CLNVC=single_nucleotide_variant;CLNVCSO=SO:0001483;GENEINFO=PLOD1:5351;MC=SO:0001583|missense_variant;ORIGIN=1;Pangolin=ENSG00000083444.17|12:0.0|-1:-0.02
chr1	11949788	292279	G	A	.	.	AF_ESP=8e-05;AF_EXAC=9e-05;AF_TGP=0.0006;ALLELEID=276813;CLNDN=Ehlers-Danlos_syndrome,_hydroxylysine-deficient;CLNDISDB=MedGen:C0268342,OMIM:225400,SNOMED_CT:25606004;CLNHGVS=NC_000001.11:g.11949788G>A;CLNREVSTAT=criteria_provided,_multiple_submitters,_no_conflicts;CLNSIG=Uncertain_significance;CLNVC=single_nucleotide_variant;CLNVCSO=SO:0001483;CLNVI=Illumina_Clinical_Services_Laboratory,Illumina:463100;GENEINFO=PLOD1:5351;MC=SO:0001583|missense_variant;ORIGIN=1;RS=146092290;Pangolin=ENSG00000083444.17|-15:0.01|-31:-0.0
chr1	11949797	1010342	A	T	.	.	ALLELEID=986850;CLNDN=Ehlers-Danlos_syndrome,_hydroxylysine-deficient;CLNDISDB=MedGen:C0268342,OMIM:225400,SNOMED_CT:25606004;CLNHGVS=NC_000001.11:g.11949797A>T;CLNREVSTAT=criteria_provided,_multiple_submitters,_no_conflicts;CLNSIG=Uncertain_significance;CLNVC=single_nucleotide_variant;CLNVCSO=SO:0001483;GENEINFO=PLOD1:5351;MC=SO:0001583|missense_variant;ORIGIN=9;Pangolin=ENSG00000083444.17|-24:0.0|-24:-0.0
chr1	11949813	950019	C	T	.	.	ALLELEID=921605;CLNDN=Ehlers-Danlos_syndrome,_hydroxylysine-deficient;CLNDISDB=MedGen:C0268342,OMIM:225400,SNOMED_CT:25606004;CLNHGVS=NC_000001.11:g.11949813C>T;CLNREVSTAT=criteria_provided,_single_submitter;CLNSIG=Uncertain_significance;CLNVC=single_nucleotide_variant;CLNVCSO=SO:0001483;GENEINFO=PLOD1:5351;MC=SO:0001583|missense_variant;ORIGIN=1;Pangolin=ENSG00000083444.17|-40:0.0|-40:-0.0
chr1	11949818	520106	G	T	.	.	ALLELEID=509081;CLNDN=Cardiovascular_phenotype;CLNDISDB=MedGen:CN230736;CLNHGVS=NC_000001.11:g.11949818G>T;CLNREVSTAT=criteria_provided,_single_submitter;CLNSIG=Uncertain_significance;CLNVC=single_nucleotide_variant;CLNVCSO=SO:0001483;GENEINFO=PLOD1:5351;MC=SO:0001583|missense_variant;ORIGIN=1;RS=1343912990;Pangolin=ENSG00000083444.17|-45:0.01|4:-0.0
chr1	11949819	1055789	C	T	.	.	ALLELEID=1039392;CLNDN=Ehlers-Danlos_syndrome,_hydroxylysine-deficient;CLNDISDB=MedGen:C0268342,OMIM:225400,SNOMED_CT:25606004;CLNHGVS=NC_000001.11:g.11949819C>T;CLNREVSTAT=criteria_provided,_single_submitter;CLNSIG=Uncertain_significance;CLNVC=single_nucleotide_variant;CLNVCSO=SO:0001483;GENEINFO=PLOD1:5351;MC=SO:0001583|missense_variant;ORIGIN=1;Pangolin=ENSG00000083444.17|-2:0.0|-46:-0.01
chr1	11949822	992541	G	T	.	.	ALLELEID=980432;CLNDN=Ehlers-Danlos_syndrome,_hydroxylysine-deficient;CLNDISDB=MedGen:C0268342,OMIM:225400,SNOMED_CT:25606004;CLNHGVS=NC_000001.11:g.11949822G>T;CLNREVSTAT=criteria_provided,_single_submitter;CLNSIG=Uncertain_significance;CLNVC=single_nucleotide_variant;CLNVCSO=SO:0001483;GENEINFO=PLOD1:5351;MC=SO:0001583|missense_variant;ORIGIN=1;Pangolin=ENSG00000083444.17|-49:0.01|0:-0.0
chr1	11949836	529341	G	T	.	.	ALLELEID=515084;CLNDN=Ehlers-Danlos_syndrome,_hydroxylysine-deficient;CLNDISDB=MedGen:C0268342,OMIM:225400,SNOMED_CT:25606004;CLNHGVS=NC_000001.11:g.11949836G>T;CLNREVSTAT=criteria_provided,_single_submitter;CLNSIG=Uncertain_significance;CLNVC=single_nucleotide_variant;CLNVCSO=SO:0001483;GENEINFO=PLOD1:5351;MC=SO:0001583|missense_variant;ORIGIN=1;RS=1306060482;Pangolin=ENSG00000083444.17|-14:0.0|-1:-0.0
chr1	11949839	292280	C	T	.	.	ALLELEID=276781;CLNDN=Ehlers-Danlos_syndrome,_hydroxylysine-deficient;CLNDISDB=MedGen:C0268342,OMIM:225400,SNOMED_CT:25606004;CLNHGVS=NC_000001.11:g.11949839C>T;CLNREVSTAT=criteria_provided,_single_submitter;CLNSIG=Uncertain_significance;CLNVC=single_nucleotide_variant;CLNVCSO=SO:0001483;CLNVI=Illumina_Clinical_Services_Laboratory,Illumina:780624;GENEINFO=PLOD1:5351;MC=SO:0001583|missense_variant;ORIGIN=1;RS=886045200;Pangolin=ENSG00000083444.17|-3:0.0|-17:-0.0
chr1	11949845	653085	C	G	.	.	ALLELEID=626696;CLNDN=Ehlers-Danlos_syndrome,_hydroxylysine-deficient;CLNDISDB=MedGen:C0268342,OMIM:225400,SNOMED_CT:25606004;CLNHGVS=NC_000001.11:g.11949845C>G;CLNREVSTAT=criteria_provided,_single_submitter;CLNSIG=Uncertain_significance;CLNVC=single_nucleotide_variant;CLNVCSO=SO:0001483;GENEINFO=PLOD1:5351;MC=SO:0001583|missense_variant;ORIGIN=1;RS=1348207190;Pangolin=ENSG00000083444.17|-23:0.0|21:-0.0
chr1	11949866	1009925	C	G	.	.	ALLELEID=986851;CLNDN=Ehlers-Danlos_syndrome,_hydroxylysine-deficient;CLNDISDB=MedGen:C0268342,OMIM:225400,SNOMED_CT:25606004;CLNHGVS=NC_000001.11:g.11949866C>G;CLNREVSTAT=criteria_provided,_single_submitter;CLNSIG=Uncertain_significance;CLNVC=single_nucleotide_variant;CLNVCSO=SO:0001483;GENEINFO=PLOD1:5351;MC=SO:0001583|missense_variant;ORIGIN=1;Pangolin=ENSG00000083444.17|44:0.0|40:-0.01
chr1	11949869	264618	G	T	.	.	ALLELEID=257914;CLNDN=Ehlers-Danlos_syndrome,_hydroxylysine-deficient|Cardiovascular_phenotype;CLNDISDB=MedGen:C0268342,OMIM:225400,SNOMED_CT:25606004|MedGen:CN230736;CLNHGVS=NC_000001.11:g.11949869G>T;CLNREVSTAT=criteria_provided,_multiple_submitters,_no_conflicts;CLNSIG=Uncertain_significance;CLNVC=single_nucleotide_variant;CLNVCSO=SO:0001483;GENEINFO=PLOD1:5351;MC=SO:0001583|missense_variant;ORIGIN=1;RS=886039207;Pangolin=ENSG00000083444.17|37:0.0|41:-0.0
chr1	11949890	548516	A	T	.	.	ALLELEID=538940;CLNDN=Ehlers-Danlos_syndrome,_hydroxylysine-deficient;CLNDISDB=MedGen:C0268342,OMIM:225400,SNOMED_CT:25606004;CLNHGVS=NC_000001.11:g.11949890A>T;CLNREVSTAT=criteria_provided,_single_submitter;CLNSIG=Uncertain_significance;CLNVC=single_nucleotide_variant;CLNVCSO=SO:0001483;GENEINFO=PLOD1:5351;MC=SO:0001583|missense_variant;ORIGIN=4;RS=763494719;Pangolin=ENSG00000083444.17|16:0.0|16:-0.0
chr1	11949911	583378	G	A	.	.	AF_EXAC=1e-05;ALLELEID=557123;CLNDN=Ehlers-Danlos_syndrome,_hydroxylysine-deficient;CLNDISDB=MedGen:C0268342,OMIM:225400,SNOMED_CT:25606004;CLNHGVS=NC_000001.11:g.11949911G>A;CLNREVSTAT=criteria_provided,_multiple_submitters,_no_conflicts;CLNSIG=Uncertain_significance;CLNVC=single_nucleotide_variant;CLNVCSO=SO:0001483;CLNVI=Illumina_Clinical_Services_Laboratory,Illumina:1374876;GENEINFO=PLOD1:5351;MC=SO:0001627|intron_variant;ORIGIN=1;RS=749607584;Pangolin=ENSG00000083444.17|-5:0.01|-1:-0.02
chr1	11949911	960084	G	C	.	.	ALLELEID=959520;CLNDN=Ehlers-Danlos_syndrome,_hydroxylysine-deficient;CLNDISDB=MedGen:C0268342,OMIM:225400,SNOMED_CT:25606004;CLNHGVS=NC_000001.11:g.11949911G>C;CLNREVSTAT=criteria_provided,_single_submitter;CLNSIG=Uncertain_significance;CLNVC=single_nucleotide_variant;CLNVCSO=SO:0001483;GENEINFO=PLOD1:5351;MC=SO:0001627|intron_variant;ORIGIN=1;Pangolin=ENSG00000083444.17|-5:0.01|-1:-0.02
chr1	11950347	529354	C	T	.	.	AF_EXAC=3e-05;ALLELEID=514996;CLNDN=Ehlers-Danlos_syndrome,_hydroxylysine-deficient;CLNDISDB=MedGen:C0268342,OMIM:225400,SNOMED_CT:25606004;CLNHGVS=NC_000001.11:g.11950347C>T;CLNREVSTAT=criteria_provided,_conflicting_interpretations;CLNSIG=Conflicting_interpretations_of_pathogenicity;CLNSIGCONF=Likely_benign(1),Uncertain_significance(1);CLNVC=single_nucleotide_variant;CLNVCSO=SO:0001483;CLNVI=Illumina_Clinical_Services_Laboratory,Illumina:1362186;GENEINFO=PLOD1:5351;MC=SO:0001627|intron_variant;ORIGIN=1;RS=750987724;Pangolin=ENSG00000083444.17|10:0.01|44:-0.0
chr1	11950357	440168	C	T	.	.	AF_ESP=0.00038;AF_EXAC=0.00019;ALLELEID=433839;CLNDN=Ehlers-Danlos_syndrome,_hydroxylysine-deficient|not_specified|Cardiovascular_phenotype|not_provided;CLNDISDB=MedGen:C0268342,OMIM:225400,SNOMED_CT:25606004|MedGen:CN169374|MedGen:CN230736|MedGen:CN517202;CLNHGVS=NC_000001.11:g.11950357C>T;CLNREVSTAT=criteria_provided,_conflicting_interpretations;CLNSIG=Conflicting_interpretations_of_pathogenicity;CLNSIGCONF=Likely_benign(4),Uncertain_significance(2);CLNVC=single_nucleotide_variant;CLNVCSO=SO:0001483;CLNVI=ARUP_Laboratories,_Molecular_Genetics_and_Genomics,ARUP_Laboratories:147685|Illumina_Clinical_Services_Laboratory,Illumina:887687;GENEINFO=PLOD1:5351;MC=SO:0001819|synonymous_variant;ORIGIN=1;RS=147980436;Pangolin=ENSG00000083444.17|0:0.0|-1:-0.0
chr1	11950361	432397	G	A	.	.	AF_EXAC=1e-05;ALLELEID=425304;CLNDN=Ehlers-Danlos_syndrome,_hydroxylysine-deficient|Cardiovascular_phenotype|not_provided;CLNDISDB=MedGen:C0268342,OMIM:225400,SNOMED_CT:25606004|MedGen:CN230736|MedGen:CN517202;CLNHGVS=NC_000001.11:g.11950361G>A;CLNREVSTAT=criteria_provided,_multiple_submitters,_no_conflicts;CLNSIG=Uncertain_significance;CLNVC=single_nucleotide_variant;CLNVCSO=SO:0001483;GENEINFO=PLOD1:5351;MC=SO:0001583|missense_variant;ORIGIN=1;RS=774590964;Pangolin=ENSG00000083444.17|30:0.0|-4:-0.01
chr1	11950364	955784	G	A	.	.	ALLELEID=941399;CLNDN=Ehlers-Danlos_syndrome,_hydroxylysine-deficient;CLNDISDB=MedGen:C0268342,OMIM:225400,SNOMED_CT:25606004;CLNHGVS=NC_000001.11:g.11950364G>A;CLNREVSTAT=criteria_provided,_single_submitter;CLNSIG=Uncertain_significance;CLNVC=single_nucleotide_variant;CLNVCSO=SO:0001483;GENEINFO=PLOD1:5351;MC=SO:0001583|missense_variant;ORIGIN=1;Pangolin=ENSG00000083444.17|-7:0.01|-7:-0.0
chr1	11950367	657826	CTGT	C	.	.	ALLELEID=626697;CLNDN=Ehlers-Danlos_syndrome,_hydroxylysine-deficient;CLNDISDB=MedGen:C0268342,OMIM:225400,SNOMED_CT:25606004;CLNHGVS=NC_000001.11:g.11950369_11950371del;CLNREVSTAT=criteria_provided,_single_submitter;CLNSIG=Uncertain_significance;CLNVC=Deletion;CLNVCSO=SO:0000159;CLNVI=Invitae:3251472;GENEINFO=PLOD1:5351;MC=SO:0001822|inframe_deletion;ORIGIN=1;RS=770511543;Pangolin=ENSG00000083444.17|-10:0.01|-10:-0.01
chr1	11950368	529347	T	A	.	.	ALLELEID=515066;CLNDN=Ehlers-Danlos_syndrome,_hydroxylysine-deficient;CLNDISDB=MedGen:C0268342,OMIM:225400,SNOMED_CT:25606004;CLNHGVS=NC_000001.11:g.11950368T>A;CLNREVSTAT=criteria_provided,_single_submitter;CLNSIG=Uncertain_significance;CLNVC=single_nucleotide_variant;CLNVCSO=SO:0001483;GENEINFO=PLOD1:5351;MC=SO:0001583|missense_variant;ORIGIN=1;RS=1553133902;Pangolin=ENSG00000083444.17|-11:0.01|23:-0.0
chr1	11950377	520119	C	T	.	.	ALLELEID=509082;CLNDN=Cardiovascular_phenotype;CLNDISDB=MedGen:CN230736;CLNHGVS=NC_000001.11:g.11950377C>T;CLNREVSTAT=criteria_provided,_single_submitter;CLNSIG=Uncertain_significance;CLNVC=single_nucleotide_variant;CLNVCSO=SO:0001483;GENEINFO=PLOD1:5351;MC=SO:0001583|missense_variant;ORIGIN=1;RS=549517196;Pangolin=ENSG00000083444.17|-20:0.0|-20:-0.0
chr1	11950385	1061320	C	T	.	.	ALLELEID=1039393;CLNDN=Ehlers-Danlos_syndrome,_hydroxylysine-deficient;CLNDISDB=MedGen:C0268342,OMIM:225400,SNOMED_CT:25606004;CLNHGVS=NC_000001.11:g.11950385C>T;CLNREVSTAT=criteria_provided,_single_submitter;CLNSIG=Uncertain_significance;CLNVC=single_nucleotide_variant;CLNVCSO=SO:0001483;GENEINFO=PLOD1:5351;MC=SO:0001583|missense_variant;ORIGIN=1;Pangolin=ENSG00000083444.17|6:0.0|-28:-0.0
chr1	11950406	523065	C	T	.	.	AF_EXAC=2e-05;ALLELEID=513487;CLNDN=Ehlers-Danlos_syndrome,_hydroxylysine-deficient|not_specified;CLNDISDB=MedGen:C0268342,OMIM:225400,SNOMED_CT:25606004|MedGen:CN169374;CLNHGVS=NC_000001.11:g.11950406C>T;CLNREVSTAT=criteria_provided,_multiple_submitters,_no_conflicts;CLNSIG=Uncertain_significance;CLNVC=single_nucleotide_variant;CLNVCSO=SO:0001483;GENEINFO=PLOD1:5351;MC=SO:0001583|missense_variant;ORIGIN=1;RS=771186398;Pangolin=ENSG00000083444.17|-3:0.0|-49:-0.02
chr1	11950407	520118	G	A	.	.	AF_EXAC=3e-05;ALLELEID=509084;CLNDN=Cardiovascular_phenotype;CLNDISDB=MedGen:CN230736;CLNHGVS=NC_000001.11:g.11950407G>A;CLNREVSTAT=criteria_provided,_single_submitter;CLNSIG=Uncertain_significance;CLNVC=single_nucleotide_variant;CLNVCSO=SO:0001483;GENEINFO=PLOD1:5351;MC=SO:0001583|missense_variant;ORIGIN=1;RS=781455578;Pangolin=ENSG00000083444.17|-50:0.0|-50:-0.0
chr1	11950423	861523	G	C	.	.	ALLELEID=822603;CLNDN=Ehlers-Danlos_syndrome,_hydroxylysine-deficient;CLNDISDB=MedGen:C0268342,OMIM:225400,SNOMED_CT:25606004;CLNHGVS=NC_000001.11:g.11950423G>C;CLNREVSTAT=criteria_provided,_single_submitter;CLNSIG=Uncertain_significance;CLNVC=single_nucleotide_variant;CLNVCSO=SO:0001483;GENEINFO=PLOD1:5351;MC=SO:0001583|missense_variant;ORIGIN=1;Pangolin=ENSG00000083444.17|22:0.0|0:-0.0
chr1	11950430	575732	T	G	.	.	AF_ESP=8e-05;AF_EXAC=6e-05;AF_TGP=0.0004;ALLELEID=556882;CLNDN=Ehlers-Danlos_syndrome,_hydroxylysine-deficient;CLNDISDB=MedGen:C0268342,OMIM:225400,SNOMED_CT:25606004;CLNHGVS=NC_000001.11:g.11950430T>G;CLNREVSTAT=criteria_provided,_single_submitter;CLNSIG=Uncertain_significance;CLNVC=single_nucleotide_variant;CLNVCSO=SO:0001483;GENEINFO=PLOD1:5351;MC=SO:0001583|missense_variant;ORIGIN=1;RS=144702307;Pangolin=ENSG00000083444.17|-6:0.0|-7:-0.0
chr1	11950461	657436	G	A	.	.	AF_ESP=8e-05;ALLELEID=626698;CLNDN=Ehlers-Danlos_syndrome,_hydroxylysine-deficient;CLNDISDB=MedGen:C0268342,OMIM:225400,SNOMED_CT:25606004;CLNHGVS=NC_000001.11:g.11950461G>A;CLNREVSTAT=criteria_provided,_single_submitter;CLNSIG=Uncertain_significance;CLNVC=single_nucleotide_variant;CLNVCSO=SO:0001483;GENEINFO=PLOD1:5351;MC=SO:0001583|missense_variant;ORIGIN=1;RS=148510973;Pangolin=ENSG00000083444.17|4:0.0|15:-0.0
chr1	11950464	859624	G	C	.	.	ALLELEID=822604;CLNDN=Ehlers-Danlos_syndrome,_hydroxylysine-deficient;CLNDISDB=MedGen:C0268342,OMIM:225400,SNOMED_CT:25606004;CLNHGVS=NC_000001.11:g.11950464G>C;CLNREVSTAT=criteria_provided,_single_submitter;CLNSIG=Uncertain_significance;CLNVC=single_nucleotide_variant;CLNVCSO=SO:0001483;GENEINFO=PLOD1:5351;MC=SO:0001583|missense_variant;ORIGIN=1;Pangolin=ENSG00000083444.17|12:0.0|-6:-0.0
chr1	11952628	874361	A	G	.	.	ALLELEID=862097;CLNDN=Ehlers-Danlos_syndrome,_hydroxylysine-deficient;CLNDISDB=MedGen:C0268342,OMIM:225400,SNOMED_CT:25606004;CLNHGVS=NC_000001.11:g.11952628A>G;CLNREVSTAT=criteria_provided,_single_submitter;CLNSIG=Uncertain_significance;CLNVC=single_nucleotide_variant;CLNVCSO=SO:0001483;CLNVI=Illumina_Clinical_Services_Laboratory,Illumina:916642;GENEINFO=PLOD1:5351;MC=SO:0001583|missense_variant;ORIGIN=1;Pangolin=ENSG00000083444.17|-45:0.0|23:-0.03
chr1	11952631	292282	G	A	.	.	AF_EXAC=3e-05;ALLELEID=276426;CLNDN=Ehlers-Danlos_syndrome,_hydroxylysine-deficient|not_provided;CLNDISDB=MedGen:C0268342,OMIM:225400,SNOMED_CT:25606004|MedGen:CN517202;CLNHGVS=NC_000001.11:g.11952631G>A;CLNREVSTAT=criteria_provided,_multiple_submitters,_no_conflicts;CLNSIG=Uncertain_significance;CLNVC=single_nucleotide_variant;CLNVCSO=SO:0001483;CLNVI=Illumina_Clinical_Services_Laboratory,Illumina:614612;GENEINFO=PLOD1:5351;MC=SO:0001583|missense_variant;ORIGIN=1;RS=772861343;Pangolin=ENSG00000083444.17|20:0.01|-8:-0.04
chr1	11952637	529345	G	A	.	.	ALLELEID=515001;CLNDN=Ehlers-Danlos_syndrome,_hydroxylysine-deficient;CLNDISDB=MedGen:C0268342,OMIM:225400,SNOMED_CT:25606004;CLNHGVS=NC_000001.11:g.11952637G>A;CLNREVSTAT=criteria_provided,_single_submitter;CLNSIG=Uncertain_significance;CLNVC=single_nucleotide_variant;CLNVCSO=SO:0001483;GENEINFO=PLOD1:5351;MC=SO:0001583|missense_variant;ORIGIN=1;RS=1553134244;Pangolin=ENSG00000083444.17|14:0.02|-14:-0.01
chr1	11952664	644789	G	A	.	.	ALLELEID=626699;CLNDN=Ehlers-Danlos_syndrome,_hydroxylysine-deficient;CLNDISDB=MedGen:C0268342,OMIM:225400,SNOMED_CT:25606004;CLNHGVS=NC_000001.11:g.11952664G>A;CLNREVSTAT=criteria_provided,_single_submitter;CLNSIG=Uncertain_significance;CLNVC=single_nucleotide_variant;CLNVCSO=SO:0001483;GENEINFO=PLOD1:5351;MC=SO:0001583|missense_variant;ORIGIN=1;RS=780519821;Pangolin=ENSG00000083444.17|-41:0.0|-13:-0.0
chr1	11952682	665803	A	G	.	.	ALLELEID=626700;CLNDN=Ehlers-Danlos_syndrome,_hydroxylysine-deficient;CLNDISDB=MedGen:C0268342,OMIM:225400,SNOMED_CT:25606004;CLNHGVS=NC_000001.11:g.11952682A>G;CLNREVSTAT=criteria_provided,_single_submitter;CLNSIG=Uncertain_significance;CLNVC=single_nucleotide_variant;CLNVCSO=SO:0001483;GENEINFO=PLOD1:5351;MC=SO:0001583|missense_variant;ORIGIN=1;RS=1569694008;Pangolin=ENSG00000083444.17|-31:0.0|-37:-0.0
chr1	11952690	459821	C	A	.	.	ALLELEID=447136;CLNDN=Ehlers-Danlos_syndrome,_hydroxylysine-deficient;CLNDISDB=MedGen:C0268342,OMIM:225400,SNOMED_CT:25606004;CLNHGVS=NC_000001.11:g.11952690C>A;CLNREVSTAT=criteria_provided,_single_submitter;CLNSIG=Uncertain_significance;CLNVC=single_nucleotide_variant;CLNVCSO=SO:0001483;GENEINFO=PLOD1:5351;MC=SO:0001583|missense_variant;ORIGIN=1;RS=113384442;Pangolin=ENSG00000083444.17|2:0.0|-39:-0.01
chr1	11952691	934185	G	A	.	.	ALLELEID=929997;CLNDN=Ehlers-Danlos_syndrome,_hydroxylysine-deficient;CLNDISDB=MedGen:C0268342,OMIM:225400,SNOMED_CT:25606004;CLNHGVS=NC_000001.11:g.11952691G>A;CLNREVSTAT=criteria_provided,_single_submitter;CLNSIG=Uncertain_significance;CLNVC=single_nucleotide_variant;CLNVCSO=SO:0001483;GENEINFO=PLOD1:5351;MC=SO:0001583|missense_variant;ORIGIN=1;Pangolin=ENSG00000083444.17|21:0.0|-40:-0.01
chr1	11952691	1051722	G	C	.	.	ALLELEID=1039394;CLNDN=Ehlers-Danlos_syndrome,_hydroxylysine-deficient;CLNDISDB=MedGen:C0268342,OMIM:225400,SNOMED_CT:25606004;CLNHGVS=NC_000001.11:g.11952691G>C;CLNREVSTAT=criteria_provided,_single_submitter;CLNSIG=Uncertain_significance;CLNVC=single_nucleotide_variant;CLNVCSO=SO:0001483;GENEINFO=PLOD1:5351;MC=SO:0001583|missense_variant;ORIGIN=1;Pangolin=ENSG00000083444.17|-1:0.0|-40:-0.01
chr1	11952691	459822	G	T	.	.	AF_ESP=8e-05;AF_TGP=0.0002;ALLELEID=447022;CLNDN=Ehlers-Danlos_syndrome,_hydroxylysine-deficient|Cardiovascular_phenotype;CLNDISDB=MedGen:C0268342,OMIM:225400,SNOMED_CT:25606004|MedGen:CN230736;CLNHGVS=NC_000001.11:g.11952691G>T;CLNREVSTAT=criteria_provided,_conflicting_interpretations;CLNSIG=Conflicting_interpretations_of_pathogenicity;CLNSIGCONF=Likely_benign(1),Uncertain_significance(1);CLNVC=single_nucleotide_variant;CLNVCSO=SO:0001483;GENEINFO=PLOD1:5351;MC=SO:0001583|missense_variant;ORIGIN=1;RS=188165334;Pangolin=ENSG00000083444.17|21:0.0|-40:-0.01
chr1	11952712	292284	A	G	.	.	ALLELEID=276157;CLNDN=Ehlers-Danlos_syndrome,_hydroxylysine-deficient;CLNDISDB=MedGen:C0268342,OMIM:225400,SNOMED_CT:25606004;CLNHGVS=NC_000001.11:g.11952712A>G;CLNREVSTAT=criteria_provided,_single_submitter;CLNSIG=Uncertain_significance;CLNVC=single_nucleotide_variant;CLNVCSO=SO:0001483;CLNVI=Illumina_Clinical_Services_Laboratory,Illumina:779810;GENEINFO=PLOD1:5351;MC=SO:0001583|missense_variant;ORIGIN=1;RS=886045201;Pangolin=ENSG00000083444.17|-1:0.01|23:-0.01
chr1	11952719	839290	T	G	.	.	ALLELEID=822605;CLNDN=Ehlers-Danlos_syndrome,_hydroxylysine-deficient;CLNDISDB=MedGen:C0268342,OMIM:225400,SNOMED_CT:25606004;CLNHGVS=NC_000001.11:g.11952719T>G;CLNREVSTAT=criteria_provided,_single_submitter;CLNSIG=Uncertain_significance;CLNVC=single_nucleotide_variant;CLNVCSO=SO:0001483;GENEINFO=PLOD1:5351;MC=SO:0001583|missense_variant;ORIGIN=1;Pangolin=ENSG00000083444.17|-11:0.0|16:-0.01
chr1	11952719	529342	TGGACCC	T	.	.	ALLELEID=515003;CLNDN=Ehlers-Danlos_syndrome,_hydroxylysine-deficient;CLNDISDB=MedGen:C0268342,OMIM:225400,SNOMED_CT:25606004;CLNHGVS=NC_000001.11:g.11952723_11952728del;CLNREVSTAT=criteria_provided,_single_submitter;CLNSIG=Uncertain_significance;CLNVC=Deletion;CLNVCSO=SO:0000159;GENEINFO=PLOD1:5351;MC=SO:0001822|inframe_deletion;ORIGIN=1;RS=775053632;Pangolin=ENSG00000083444.17|-6:0.0|16:-0.02
chr1	11952725	871401	C	G	.	.	ALLELEID=858833;CLNDN=not_provided;CLNDISDB=MedGen:CN517202;CLNHGVS=NC_000001.11:g.11952725C>G;CLNREVSTAT=criteria_provided,_single_submitter;CLNSIG=Uncertain_significance;CLNVC=single_nucleotide_variant;CLNVCSO=SO:0001483;GENEINFO=PLOD1:5351;MC=SO:0001583|missense_variant;ORIGIN=1;Pangolin=ENSG00000083444.17|10:0.0|10:-0.0
chr1	11952725	571946	C	T	.	.	AF_ESP=8e-05;ALLELEID=556599;CLNDN=Ehlers-Danlos_syndrome,_hydroxylysine-deficient;CLNDISDB=MedGen:C0268342,OMIM:225400,SNOMED_CT:25606004;CLNHGVS=NC_000001.11:g.11952725C>T;CLNREVSTAT=criteria_provided,_single_submitter;CLNSIG=Uncertain_significance;CLNVC=single_nucleotide_variant;CLNVCSO=SO:0001483;GENEINFO=PLOD1:5351;MC=SO:0001583|missense_variant;ORIGIN=1;RS=375416784;Pangolin=ENSG00000083444.17|-1:0.0|10:-0.01
chr1	11952726	459823	G	A	.	.	AF_EXAC=1e-05;ALLELEID=447147;CLNDN=Ehlers-Danlos_syndrome,_hydroxylysine-deficient;CLNDISDB=MedGen:C0268342,OMIM:225400,SNOMED_CT:25606004;CLNHGVS=NC_000001.11:g.11952726G>A;CLNREVSTAT=criteria_provided,_single_submitter;CLNSIG=Uncertain_significance;CLNVC=single_nucleotide_variant;CLNVCSO=SO:0001483;GENEINFO=PLOD1:5351;MC=SO:0001819|synonymous_variant;ORIGIN=1;RS=776173072;Pangolin=ENSG00000083444.17|9:0.01|-14:-0.0
chr1	11952733	292285	A	C	.	.	AF_EXAC=0.00029;AF_TGP=0.0002;ALLELEID=276783;CLNDN=Ehlers-Danlos_syndrome,_hydroxylysine-deficient;CLNDISDB=MedGen:C0268342,OMIM:225400,SNOMED_CT:25606004;CLNHGVS=NC_000001.11:g.11952733A>C;CLNREVSTAT=criteria_provided,_conflicting_interpretations;CLNSIG=Conflicting_interpretations_of_pathogenicity;CLNSIGCONF=Benign(1),Uncertain_significance(1);CLNVC=single_nucleotide_variant;CLNVCSO=SO:0001483;CLNVI=Illumina_Clinical_Services_Laboratory,Illumina:550294;GENEINFO=PLOD1:5351;MC=SO:0001819|synonymous_variant;ORIGIN=1;RS=569590633;Pangolin=ENSG00000083444.17|2:0.01|0:-0.0
chr1	11952735	459824	G	A	.	.	ALLELEID=447025;CLNDN=Ehlers-Danlos_syndrome,_hydroxylysine-deficient;CLNDISDB=MedGen:C0268342,OMIM:225400,SNOMED_CT:25606004;CLNHGVS=NC_000001.11:g.11952735G>A;CLNREVSTAT=criteria_provided,_single_submitter;CLNSIG=Uncertain_significance;CLNVC=single_nucleotide_variant;CLNVCSO=SO:0001483;GENEINFO=PLOD1:5351;MC=SO:0001819|synonymous_variant;ORIGIN=1;RS=1553134266;Pangolin=ENSG00000083444.17|7:0.0|0:-0.02
chr1	11952735	520107	G	T	.	.	ALLELEID=509087;CLNDN=Cardiovascular_phenotype;CLNDISDB=MedGen:CN230736;CLNHGVS=NC_000001.11:g.11952735G>T;CLNREVSTAT=criteria_provided,_single_submitter;CLNSIG=Uncertain_significance;CLNVC=single_nucleotide_variant;CLNVCSO=SO:0001483;GENEINFO=PLOD1:5351;MC=SO:0001583|missense_variant;ORIGIN=1;RS=1553134266;Pangolin=ENSG00000083444.17|-2:0.01|0:-0.04
chr1	11952738	846180	A	C	.	.	ALLELEID=850718;CLNDN=Ehlers-Danlos_syndrome,_hydroxylysine-deficient;CLNDISDB=MedGen:C0268342,OMIM:225400,SNOMED_CT:25606004;CLNHGVS=NC_000001.11:g.11952738A>C;CLNREVSTAT=criteria_provided,_single_submitter;CLNSIG=Uncertain_significance;CLNVC=single_nucleotide_variant;CLNVCSO=SO:0001483;GENEINFO=PLOD1:5351;MC=SO:0001627|intron_variant;ORIGIN=1;Pangolin=ENSG00000083444.17|4:0.0|-3:-0.17
chr1	11952745	292286	A	G	.	.	AF_EXAC=8e-05;AF_TGP=0.0002;ALLELEID=276831;CLNDN=Ehlers-Danlos_syndrome,_hydroxylysine-deficient;CLNDISDB=MedGen:C0268342,OMIM:225400,SNOMED_CT:25606004;CLNHGVS=NC_000001.11:g.11952745A>G;CLNREVSTAT=criteria_provided,_conflicting_interpretations;CLNSIG=Conflicting_interpretations_of_pathogenicity;CLNSIGCONF=Likely_benign(1),Uncertain_significance(1);CLNVC=single_nucleotide_variant;CLNVCSO=SO:0001483;CLNVI=Illumina_Clinical_Services_Laboratory,Illumina:109329;GENEINFO=PLOD1:5351;MC=SO:0001627|intron_variant;ORIGIN=1;RS=538255620;Pangolin=ENSG00000083444.17|-10:0.01|-6:-0.0
chr1	11954840	952367	A	G	.	.	ALLELEID=921606;CLNDN=Ehlers-Danlos_syndrome,_hydroxylysine-deficient;CLNDISDB=MedGen:C0268342,OMIM:225400,SNOMED_CT:25606004;CLNHGVS=NC_000001.11:g.11954840A>G;CLNREVSTAT=criteria_provided,_single_submitter;CLNSIG=Uncertain_significance;CLNVC=single_nucleotide_variant;CLNVCSO=SO:0001483;GENEINFO=PLOD1:5351;MC=SO:0001583|missense_variant;ORIGIN=1;Pangolin=ENSG00000083444.17|-10:0.01|-4:-0.01
chr1	11954858	529351	G	A	.	.	AF_ESP=0.00092;AF_EXAC=0.00015;AF_TGP=0.0002;ALLELEID=515068;CLNDN=Ehlers-Danlos_syndrome,_hydroxylysine-deficient;CLNDISDB=MedGen:C0268342,OMIM:225400,SNOMED_CT:25606004;CLNHGVS=NC_000001.11:g.11954858G>A;CLNREVSTAT=criteria_provided,_single_submitter;CLNSIG=Uncertain_significance;CLNVC=single_nucleotide_variant;CLNVCSO=SO:0001483;GENEINFO=PLOD1:5351;MC=SO:0001583|missense_variant;ORIGIN=1;RS=145482271;Pangolin=ENSG00000083444.17|-22:0.0|-28:-0.01
chr1	11954863	634546	C	T	.	.	AF_ESP=8e-05;AF_TGP=0.0002;ALLELEID=622298;CLNDN=Ehlers-Danlos_syndrome,_hydroxylysine-deficient;CLNDISDB=MedGen:C0268342,OMIM:225400,SNOMED_CT:25606004;CLNHGVS=NC_000001.11:g.11954863C>T;CLNREVSTAT=criteria_provided,_multiple_submitters,_no_conflicts;CLNSIG=Uncertain_significance;CLNVC=single_nucleotide_variant;CLNVCSO=SO:0001483;GENEINFO=PLOD1:5351;MC=SO:0001583|missense_variant;ORIGIN=5;RS=199990859;Pangolin=ENSG00000083444.17|12:0.01|-33:-0.01
chr1	11954864	292287	G	A	.	.	ALLELEID=276817;CLNDN=Ehlers-Danlos_syndrome,_hydroxylysine-deficient|not_provided;CLNDISDB=MedGen:C0268342,OMIM:225400,SNOMED_CT:25606004|MedGen:CN517202;CLNHGVS=NC_000001.11:g.11954864G>A;CLNREVSTAT=criteria_provided,_multiple_submitters,_no_conflicts;CLNSIG=Uncertain_significance;CLNVC=single_nucleotide_variant;CLNVCSO=SO:0001483;CLNVI=Illumina_Clinical_Services_Laboratory,Illumina:827098;GENEINFO=PLOD1:5351;MC=SO:0001583|missense_variant;ORIGIN=1;RS=536503346;Pangolin=ENSG00000083444.17|-28:0.0|-34:-0.01
chr1	11954872	631562	C	T	.	.	ALLELEID=619946;CLNDN=Ehlers-Danlos_syndrome,_hydroxylysine-deficient;CLNDISDB=MedGen:C0268342,OMIM:225400,SNOMED_CT:25606004;CLNHGVS=NC_000001.11:g.11954872C>T;CLNREVSTAT=criteria_provided,_single_submitter;CLNSIG=Uncertain_significance;CLNVC=single_nucleotide_variant;CLNVCSO=SO:0001483;CLNVI=Illumina_Clinical_Services_Laboratory,Illumina:1390438;GENEINFO=PLOD1:5351;MC=SO:0001587|nonsense;ORIGIN=1;RS=1557490038;Pangolin=ENSG00000083444.17|-36:0.0|21:-0.04
chr1	11954875	848115	A	G	.	.	ALLELEID=822606;CLNDN=Ehlers-Danlos_syndrome,_hydroxylysine-deficient;CLNDISDB=MedGen:C0268342,OMIM:225400,SNOMED_CT:25606004;CLNHGVS=NC_000001.11:g.11954875A>G;CLNREVSTAT=criteria_provided,_single_submitter;CLNSIG=Uncertain_significance;CLNVC=single_nucleotide_variant;CLNVCSO=SO:0001483;GENEINFO=PLOD1:5351;MC=SO:0001583|missense_variant;ORIGIN=1;Pangolin=ENSG00000083444.17|0:0.01|-39:-0.0
chr1	11956921	546306	G	T	.	.	AF_ESP=8e-05;AF_EXAC=3e-05;ALLELEID=536561;CLNDN=Ehlers-Danlos_syndrome,_hydroxylysine-deficient|not_provided;CLNDISDB=MedGen:C0268342,OMIM:225400,SNOMED_CT:25606004|MedGen:CN517202;CLNHGVS=NC_000001.11:g.11956921G>T;CLNREVSTAT=criteria_provided,_multiple_submitters,_no_conflicts;CLNSIG=Uncertain_significance;CLNVC=single_nucleotide_variant;CLNVCSO=SO:0001483;GENEINFO=PLOD1:5351;MC=SO:0001583|missense_variant;ORIGIN=1;RS=150852515;Pangolin=ENSG00000083444.17|-4:0.0|1:-0.01
chr1	11956925	520121	G	A	.	.	AF_ESP=8e-05;ALLELEID=509088;CLNDN=Ehlers-Danlos_syndrome,_hydroxylysine-deficient|Cardiovascular_phenotype;CLNDISDB=MedGen:C0268342,OMIM:225400,SNOMED_CT:25606004|MedGen:CN230736;CLNHGVS=NC_000001.11:g.11956925G>A;CLNREVSTAT=criteria_provided,_multiple_submitters,_no_conflicts;CLNSIG=Uncertain_significance;CLNVC=single_nucleotide_variant;CLNVCSO=SO:0001483;GENEINFO=PLOD1:5351;MC=SO:0001583|missense_variant;ORIGIN=1;RS=372534520;Pangolin=ENSG00000083444.17|38:0.0|-8:-0.01
chr1	11956929	520109	T	C	.	.	ALLELEID=509089;CLNDN=Ehlers-Danlos_syndrome,_hydroxylysine-deficient|Cardiovascular_phenotype;CLNDISDB=MedGen:C0268342,OMIM:225400,SNOMED_CT:25606004|MedGen:CN230736;CLNHGVS=NC_000001.11:g.11956929T>C;CLNREVSTAT=criteria_provided,_multiple_submitters,_no_conflicts;CLNSIG=Uncertain_significance;CLNVC=single_nucleotide_variant;CLNVCSO=SO:0001483;GENEINFO=PLOD1:5351;MC=SO:0001583|missense_variant;ORIGIN=1;RS=1392799816;Pangolin=ENSG00000083444.17|-12:0.0|-7:-0.0
chr1	11956947	651576	A	G	.	.	ALLELEID=626701;CLNDN=Ehlers-Danlos_syndrome,_hydroxylysine-deficient;CLNDISDB=MedGen:C0268342,OMIM:225400,SNOMED_CT:25606004;CLNHGVS=NC_000001.11:g.11956947A>G;CLNREVSTAT=criteria_provided,_single_submitter;CLNSIG=Uncertain_significance;CLNVC=single_nucleotide_variant;CLNVCSO=SO:0001483;GENEINFO=PLOD1:5351;MC=SO:0001583|missense_variant;ORIGIN=1;RS=1176136454;Pangolin=ENSG00000083444.17|-30:0.01|1:-0.0
chr1	11956950	811853	T	C	.	.	ALLELEID=799105;CLNDN=Ehlers-Danlos_syndrome,_hydroxylysine-deficient;CLNDISDB=MedGen:C0268342,OMIM:225400,SNOMED_CT:25606004;CLNHGVS=NC_000001.11:g.11956950T>C;CLNREVSTAT=criteria_provided,_multiple_submitters,_no_conflicts;CLNSIG=Uncertain_significance;CLNVC=single_nucleotide_variant;CLNVCSO=SO:0001483;CLNVI=ARUP_Laboratories,_Molecular_Genetics_and_Genomics,ARUP_Laboratories:2212645;GENEINFO=PLOD1:5351;MC=SO:0001583|missense_variant;ORIGIN=1;RS=376643174;Pangolin=ENSG00000083444.17|-33:0.0|-33:-0.0
chr1	11956975	647304	C	G	.	.	AF_EXAC=0.00014;AF_TGP=0.0002;ALLELEID=626702;CLNDN=Ehlers-Danlos_syndrome,_hydroxylysine-deficient;CLNDISDB=MedGen:C0268342,OMIM:225400,SNOMED_CT:25606004;CLNHGVS=NC_000001.11:g.11956975C>G;CLNREVSTAT=criteria_provided,_single_submitter;CLNSIG=Uncertain_significance;CLNVC=single_nucleotide_variant;CLNVCSO=SO:0001483;GENEINFO=PLOD1:5351;MC=SO:0001583|missense_variant;ORIGIN=1;RS=566018612;Pangolin=ENSG00000083444.17|-11:0.0|39:-0.01
chr1	11956977	862972	C	A	.	.	ALLELEID=822607;CLNDN=Ehlers-Danlos_syndrome,_hydroxylysine-deficient;CLNDISDB=MedGen:C0268342,OMIM:225400,SNOMED_CT:25606004;CLNHGVS=NC_000001.11:g.11956977C>A;CLNREVSTAT=criteria_provided,_single_submitter;CLNSIG=Uncertain_significance;CLNVC=single_nucleotide_variant;CLNVCSO=SO:0001483;GENEINFO=PLOD1:5351;MC=SO:0001583|missense_variant;ORIGIN=1;Pangolin=ENSG00000083444.17|37:0.0|-13:-0.0
chr1	11956985	529346	G	T	.	.	AF_EXAC=1e-05;ALLELEID=514999;CLNDN=Ehlers-Danlos_syndrome,_hydroxylysine-deficient;CLNDISDB=MedGen:C0268342,OMIM:225400,SNOMED_CT:25606004;CLNHGVS=NC_000001.11:g.11956985G>T;CLNREVSTAT=criteria_provided,_single_submitter;CLNSIG=Uncertain_significance;CLNVC=single_nucleotide_variant;CLNVCSO=SO:0001483;GENEINFO=PLOD1:5351;MC=SO:0001583|missense_variant;ORIGIN=1;RS=777914756;Pangolin=ENSG00000083444.17|29:0.0|-1:-0.0
chr1	11957013	806065	A	G	.	.	AF_EXAC=1e-05;ALLELEID=794390;CLNDN=not_provided;CLNDISDB=MedGen:CN517202;CLNHGVS=NC_000001.11:g.11957013A>G;CLNREVSTAT=criteria_provided,_single_submitter;CLNSIG=Uncertain_significance;CLNVC=single_nucleotide_variant;CLNVCSO=SO:0001483;GENEINFO=PLOD1:5351;MC=SO:0001583|missense_variant;ORIGIN=1;RS=762431149;Pangolin=ENSG00000083444.17|-29:0.0|1:-0.2
chr1	11957018	520123	G	C	.	.	AF_EXAC=1e-05;ALLELEID=509090;CLNDN=Ehlers-Danlos_syndrome,_hydroxylysine-deficient|Cardiovascular_phenotype;CLNDISDB=MedGen:C0268342,OMIM:225400,SNOMED_CT:25606004|MedGen:CN230736;CLNHGVS=NC_000001.11:g.11957018G>C;CLNREVSTAT=criteria_provided,_multiple_submitters,_no_conflicts;CLNSIG=Uncertain_significance;CLNVC=single_nucleotide_variant;CLNVCSO=SO:0001483;GENEINFO=PLOD1:5351;MC=SO:0001627|intron_variant;ORIGIN=1;RS=763641520;Pangolin=ENSG00000083444.17|-4:0.01|-1:-0.0
chr1	11957833	761107	C	G	.	.	AF_EXAC=1e-05;ALLELEID=774359;CLNDN=Ehlers-Danlos_syndrome,_hydroxylysine-deficient|not_provided;CLNDISDB=MedGen:C0268342,OMIM:225400,SNOMED_CT:25606004|MedGen:CN517202;CLNHGVS=NC_000001.11:g.11957833C>G;CLNREVSTAT=criteria_provided,_conflicting_interpretations;CLNSIG=Conflicting_interpretations_of_pathogenicity;CLNSIGCONF=Likely_benign(1),Uncertain_significance(1);CLNVC=single_nucleotide_variant;CLNVCSO=SO:0001483;CLNVI=Illumina_Clinical_Services_Laboratory,Illumina:726583;GENEINFO=PLOD1:5351;MC=SO:0001627|intron_variant;ORIGIN=1;RS=771746998;Pangolin=ENSG00000083444.17|-35:0.0|15:-0.01
chr1	11957836	292288	C	T	.	.	AF_EXAC=0.00016;AF_TGP=0.0004;ALLELEID=276159;CLNDN=Ehlers-Danlos_syndrome,_hydroxylysine-deficient;CLNDISDB=MedGen:C0268342,OMIM:225400,SNOMED_CT:25606004;CLNHGVS=NC_000001.11:g.11957836C>T;CLNREVSTAT=criteria_provided,_single_submitter;CLNSIG=Uncertain_significance;CLNVC=single_nucleotide_variant;CLNVCSO=SO:0001483;CLNVI=Illumina_Clinical_Services_Laboratory,Illumina:800358;GENEINFO=PLOD1:5351;MC=SO:0001627|intron_variant;ORIGIN=1;RS=569632202;Pangolin=ENSG00000083444.17|12:0.15|6:-0.04
chr1	11957864	1054377	A	G	.	.	ALLELEID=1039395;CLNDN=Ehlers-Danlos_syndrome,_hydroxylysine-deficient;CLNDISDB=MedGen:C0268342,OMIM:225400,SNOMED_CT:25606004;CLNHGVS=NC_000001.11:g.11957864A>G;CLNREVSTAT=criteria_provided,_single_submitter;CLNSIG=Uncertain_significance;CLNVC=single_nucleotide_variant;CLNVCSO=SO:0001483;GENEINFO=PLOD1:5351;MC=SO:0001583|missense_variant;ORIGIN=1;Pangolin=ENSG00000083444.17|1:0.0|-16:-0.01
chr1	11957873	618834	C	T	.	.	AF_EXAC=2e-05;ALLELEID=609343;CLNDN=not_provided;CLNDISDB=MedGen:CN517202;CLNHGVS=NC_000001.11:g.11957873C>T;CLNREVSTAT=criteria_provided,_single_submitter;CLNSIG=Uncertain_significance;CLNVC=single_nucleotide_variant;CLNVCSO=SO:0001483;CLNVI=ARUP_Laboratories,_Molecular_Genetics_and_Genomics,ARUP_Laboratories:159603;GENEINFO=PLOD1:5351;MC=SO:0001583|missense_variant;ORIGIN=1;RS=766692124;Pangolin=ENSG00000083444.17|-25:0.0|-31:-0.0
chr1	11957875	626255	C	T	.	.	ALLELEID=614549;CLNDN=Ehlers-Danlos_syndrome|Ehlers-Danlos_syndrome,_hydroxylysine-deficient;CLNDISDB=MONDO:MONDO:0020066,MedGen:C0013720,OMIM:PS130000,Orphanet:ORPHA98249,SNOMED_CT:398114001|MedGen:C0268342,OMIM:225400,SNOMED_CT:25606004;CLNHGVS=NC_000001.11:g.11957875C>T;CLNREVSTAT=criteria_provided,_multiple_submitters,_no_conflicts;CLNSIG=Uncertain_significance;CLNVC=single_nucleotide_variant;CLNVCSO=SO:0001483;GENEINFO=PLOD1:5351;MC=SO:0001583|missense_variant;ORIGIN=1;RS=1181531160;Pangolin=ENSG00000083444.17|22:0.0|-33:-0.01
chr1	11957876	459826	G	A	.	.	AF_ESP=0.00077;AF_EXAC=0.00021;ALLELEID=447028;CLNDN=Ehlers-Danlos_syndrome,_hydroxylysine-deficient|Cardiovascular_phenotype;CLNDISDB=MedGen:C0268342,OMIM:225400,SNOMED_CT:25606004|MedGen:CN230736;CLNHGVS=NC_000001.11:g.11957876G>A;CLNREVSTAT=criteria_provided,_conflicting_interpretations;CLNSIG=Conflicting_interpretations_of_pathogenicity;CLNSIGCONF=Likely_benign(1),Uncertain_significance(1);CLNVC=single_nucleotide_variant;CLNVCSO=SO:0001483;GENEINFO=PLOD1:5351;MC=SO:0001583|missense_variant;ORIGIN=1;RS=144226170;Pangolin=ENSG00000083444.17|-28:0.0|-34:-0.01
chr1	11957885	459828	C	T	.	.	AF_ESP=0.00069;AF_EXAC=0.00013;ALLELEID=447124;CLNDN=Ehlers-Danlos_syndrome,_hydroxylysine-deficient;CLNDISDB=MedGen:C0268342,OMIM:225400,SNOMED_CT:25606004;CLNHGVS=NC_000001.11:g.11957885C>T;CLNREVSTAT=criteria_provided,_multiple_submitters,_no_conflicts;CLNSIG=Uncertain_significance;CLNVC=single_nucleotide_variant;CLNVCSO=SO:0001483;CLNVI=ARUP_Laboratories,_Molecular_Genetics_and_Genomics,ARUP_Laboratories:1400771;GENEINFO=PLOD1:5351;MC=SO:0001583|missense_variant;ORIGIN=1;RS=147940796;Pangolin=ENSG00000083444.17|12:0.0|-43:-0.0
chr1	11957897	1046753	G	A	.	.	ALLELEID=1022575;CLNDN=Ehlers-Danlos_syndrome,_hydroxylysine-deficient;CLNDISDB=MedGen:C0268342,OMIM:225400,SNOMED_CT:25606004;CLNHGVS=NC_000001.11:g.11957897G>A;CLNREVSTAT=criteria_provided,_single_submitter;CLNSIG=Uncertain_significance;CLNVC=single_nucleotide_variant;CLNVCSO=SO:0001483;GENEINFO=PLOD1:5351;MC=SO:0001583|missense_variant;ORIGIN=1;Pangolin=ENSG00000083444.17|-49:0.01|0:-0.0
chr1	11957903	1055073	C	A	.	.	ALLELEID=1039396;CLNDN=Ehlers-Danlos_syndrome,_hydroxylysine-deficient;CLNDISDB=MedGen:C0268342,OMIM:225400,SNOMED_CT:25606004;CLNHGVS=NC_000001.11:g.11957903C>A;CLNREVSTAT=criteria_provided,_single_submitter;CLNSIG=Uncertain_significance;CLNVC=single_nucleotide_variant;CLNVCSO=SO:0001483;GENEINFO=PLOD1:5351;MC=SO:0001583|missense_variant;ORIGIN=1;Pangolin=ENSG00000083444.17|1:0.01|-18:-0.0
chr1	11957904	264284	C	T	.	.	AF_ESP=0.00077;AF_EXAC=0.0006;AF_TGP=0.0002;ALLELEID=257919;CLNDN=Ehlers-Danlos_syndrome,_hydroxylysine-deficient|not_specified|Cardiovascular_phenotype;CLNDISDB=MedGen:C0268342,OMIM:225400,SNOMED_CT:25606004|MedGen:CN169374|MedGen:CN230736;CLNHGVS=NC_000001.11:g.11957904C>T;CLNREVSTAT=criteria_provided,_conflicting_interpretations;CLNSIG=Conflicting_interpretations_of_pathogenicity;CLNSIGCONF=Likely_benign(4),Uncertain_significance(1);CLNVC=single_nucleotide_variant;CLNVCSO=SO:0001483;CLNVI=ARUP_Laboratories,_Molecular_Genetics_and_Genomics,ARUP_Laboratories:167923|Illumina_Clinical_Services_Laboratory,Illumina:154156;GENEINFO=PLOD1:5351;MC=SO:0001819|synonymous_variant;ORIGIN=1;RS=140758113;Pangolin=ENSG00000083444.17|0:0.01|39:-0.02
chr1	11957905	459829	G	A	.	.	AF_ESP=0.00015;AF_EXAC=4e-05;ALLELEID=447125;CLNDN=Ehlers-Danlos_syndrome,_hydroxylysine-deficient|Cardiovascular_phenotype;CLNDISDB=MedGen:C0268342,OMIM:225400,SNOMED_CT:25606004|MedGen:CN230736;CLNHGVS=NC_000001.11:g.11957905G>A;CLNREVSTAT=criteria_provided,_multiple_submitters,_no_conflicts;CLNSIG=Uncertain_significance;CLNVC=single_nucleotide_variant;CLNVCSO=SO:0001483;CLNVI=ARUP_Laboratories,_Molecular_Genetics_and_Genomics,ARUP_Laboratories:2407951;GENEINFO=PLOD1:5351;MC=SO:0001583|missense_variant;ORIGIN=1;RS=145447578;Pangolin=ENSG00000083444.17|38:0.0|38:-0.01
chr1	11957913	745561	C	T	.	.	AF_ESP=8e-05;AF_EXAC=0.00024;AF_TGP=0.0002;ALLELEID=745610;CLNDN=Ehlers-Danlos_syndrome,_hydroxylysine-deficient|not_provided;CLNDISDB=MedGen:C0268342,OMIM:225400,SNOMED_CT:25606004|MedGen:CN517202;CLNHGVS=NC_000001.11:g.11957913C>T;CLNREVSTAT=criteria_provided,_conflicting_interpretations;CLNSIG=Conflicting_interpretations_of_pathogenicity;CLNSIGCONF=Likely_benign(1),Uncertain_significance(1);CLNVC=single_nucleotide_variant;CLNVCSO=SO:0001483;CLNVI=Illumina_Clinical_Services_Laboratory,Illumina:1414666;GENEINFO=PLOD1:5351;MC=SO:0001819|synonymous_variant;ORIGIN=1;RS=373471550;Pangolin=ENSG00000083444.17|4:0.0|30:-0.01
chr1	11957914	652711	G	A	.	.	ALLELEID=626703;CLNDN=Ehlers-Danlos_syndrome,_hydroxylysine-deficient;CLNDISDB=MedGen:C0268342,OMIM:225400,SNOMED_CT:25606004;CLNHGVS=NC_000001.11:g.11957914G>A;CLNREVSTAT=criteria_provided,_single_submitter;CLNSIG=Uncertain_significance;CLNVC=single_nucleotide_variant;CLNVCSO=SO:0001483;GENEINFO=PLOD1:5351;MC=SO:0001583|missense_variant;ORIGIN=1;RS=1267512667;Pangolin=ENSG00000083444.17|-10:0.0|29:-0.01
chr1	11957924	459830	G	A	.	.	ALLELEID=447128;CLNDN=Ehlers-Danlos_syndrome,_hydroxylysine-deficient;CLNDISDB=MedGen:C0268342,OMIM:225400,SNOMED_CT:25606004;CLNHGVS=NC_000001.11:g.11957924G>A;CLNREVSTAT=criteria_provided,_single_submitter;CLNSIG=Uncertain_significance;CLNVC=single_nucleotide_variant;CLNVCSO=SO:0001483;GENEINFO=PLOD1:5351;MC=SO:0001583|missense_variant;ORIGIN=1;RS=184999645;Pangolin=ENSG00000083444.17|19:0.0|19:-0.0
chr1	11957932	934592	A	C	.	.	ALLELEID=929998;CLNDN=Ehlers-Danlos_syndrome,_hydroxylysine-deficient;CLNDISDB=MedGen:C0268342,OMIM:225400,SNOMED_CT:25606004;CLNHGVS=NC_000001.11:g.11957932A>C;CLNREVSTAT=criteria_provided,_single_submitter;CLNSIG=Uncertain_significance;CLNVC=single_nucleotide_variant;CLNVCSO=SO:0001483;GENEINFO=PLOD1:5351;MC=SO:0001583|missense_variant;ORIGIN=1;Pangolin=ENSG00000083444.17|11:0.0|11:-0.01
chr1	11957939	647692	T	C	.	.	AF_ESP=8e-05;AF_EXAC=0.00016;AF_TGP=0.0002;ALLELEID=626704;CLNDN=Ehlers-Danlos_syndrome,_hydroxylysine-deficient;CLNDISDB=MedGen:C0268342,OMIM:225400,SNOMED_CT:25606004;CLNHGVS=NC_000001.11:g.11957939T>C;CLNREVSTAT=criteria_provided,_single_submitter;CLNSIG=Uncertain_significance;CLNVC=single_nucleotide_variant;CLNVCSO=SO:0001483;GENEINFO=PLOD1:5351;MC=SO:0001583|missense_variant;ORIGIN=1;RS=199669594;Pangolin=ENSG00000083444.17|1:0.0|4:-0.01
chr1	11957942	520122	G	A	.	.	ALLELEID=509091;CLNDN=Ehlers-Danlos_syndrome,_hydroxylysine-deficient|Cardiovascular_phenotype;CLNDISDB=MedGen:C0268342,OMIM:225400,SNOMED_CT:25606004|MedGen:CN230736;CLNHGVS=NC_000001.11:g.11957942G>A;CLNREVSTAT=criteria_provided,_multiple_submitters,_no_conflicts;CLNSIG=Uncertain_significance;CLNVC=single_nucleotide_variant;CLNVCSO=SO:0001483;GENEINFO=PLOD1:5351;MC=SO:0001583|missense_variant;ORIGIN=1;RS=1056398577;Pangolin=ENSG00000083444.17|1:0.01|-38:-0.0
chr1	11958510	292289	G	T	.	.	AF_EXAC=1e-05;ALLELEID=276818;CLNDN=Ehlers-Danlos_syndrome,_hydroxylysine-deficient;CLNDISDB=MedGen:C0268342,OMIM:225400,SNOMED_CT:25606004;CLNHGVS=NC_000001.11:g.11958510G>T;CLNREVSTAT=criteria_provided,_single_submitter;CLNSIG=Uncertain_significance;CLNVC=single_nucleotide_variant;CLNVCSO=SO:0001483;CLNVI=Illumina_Clinical_Services_Laboratory,Illumina:660140;GENEINFO=PLOD1:5351;MC=SO:0001627|intron_variant;ORIGIN=1;RS=767068264;Pangolin=ENSG00000083444.17|6:0.04|-43:-0.01
chr1	11958528	972125	C	T	.	.	ALLELEID=952035;CLNDN=Ehlers-Danlos_syndrome,_hydroxylysine-deficient;CLNDISDB=MedGen:C0268342,OMIM:225400,SNOMED_CT:25606004;CLNHGVS=NC_000001.11:g.11958528C>T;CLNREVSTAT=criteria_provided,_single_submitter;CLNSIG=Uncertain_significance;CLNVC=single_nucleotide_variant;CLNVCSO=SO:0001483;GENEINFO=PLOD1:5351;MC=SO:0001583|missense_variant;ORIGIN=1;Pangolin=ENSG00000083444.17|-12:0.01|-12:-0.0
chr1	11958532	583256	C	T	.	.	AF_EXAC=2e-05;ALLELEID=556883;CLNDN=Ehlers-Danlos_syndrome,_hydroxylysine-deficient;CLNDISDB=MedGen:C0268342,OMIM:225400,SNOMED_CT:25606004;CLNHGVS=NC_000001.11:g.11958532C>T;CLNREVSTAT=criteria_provided,_single_submitter;CLNSIG=Uncertain_significance;CLNVC=single_nucleotide_variant;CLNVCSO=SO:0001483;GENEINFO=PLOD1:5351;MC=SO:0001583|missense_variant;ORIGIN=1;RS=777957649;Pangolin=ENSG00000083444.17|-16:0.01|-16:-0.0
chr1	11958533	459831	G	A	.	.	AF_EXAC=2e-05;ALLELEID=447151;CLNDN=Ehlers-Danlos_syndrome,_hydroxylysine-deficient;CLNDISDB=MedGen:C0268342,OMIM:225400,SNOMED_CT:25606004;CLNHGVS=NC_000001.11:g.11958533G>A;CLNREVSTAT=criteria_provided,_single_submitter;CLNSIG=Uncertain_significance;CLNVC=single_nucleotide_variant;CLNVCSO=SO:0001483;GENEINFO=PLOD1:5351;MC=SO:0001819|synonymous_variant;ORIGIN=1;RS=747570972;Pangolin=ENSG00000083444.17|2:0.01|-17:-0.01
chr1	11958543	459833	G	A	.	.	AF_EXAC=2e-05;ALLELEID=447036;CLNDN=Ehlers-Danlos_syndrome,_hydroxylysine-deficient;CLNDISDB=MedGen:C0268342,OMIM:225400,SNOMED_CT:25606004;CLNHGVS=NC_000001.11:g.11958543G>A;CLNREVSTAT=criteria_provided,_single_submitter;CLNSIG=Uncertain_significance;CLNVC=single_nucleotide_variant;CLNVCSO=SO:0001483;GENEINFO=PLOD1:5351;MC=SO:0001583|missense_variant;ORIGIN=1;RS=776772692;Pangolin=ENSG00000083444.17|48:0.02|-27:-0.02
chr1	11958546	644206	G	A	.	.	AF_ESP=8e-05;AF_EXAC=1e-05;ALLELEID=626705;CLNDN=Ehlers-Danlos_syndrome,_hydroxylysine-deficient;CLNDISDB=MedGen:C0268342,OMIM:225400,SNOMED_CT:25606004;CLNHGVS=NC_000001.11:g.11958546G>A;CLNREVSTAT=criteria_provided,_single_submitter;CLNSIG=Uncertain_significance;CLNVC=single_nucleotide_variant;CLNVCSO=SO:0001483;GENEINFO=PLOD1:5351;MC=SO:0001583|missense_variant;ORIGIN=1;RS=143114026;Pangolin=ENSG00000083444.17|45:0.02|-30:-0.01
chr1	11958565	529344	C	T	.	.	ALLELEID=515004;CLNDN=Ehlers-Danlos_syndrome,_hydroxylysine-deficient;CLNDISDB=MedGen:C0268342,OMIM:225400,SNOMED_CT:25606004;CLNHGVS=NC_000001.11:g.11958565C>T;CLNREVSTAT=criteria_provided,_single_submitter;CLNSIG=Uncertain_significance;CLNVC=single_nucleotide_variant;CLNVCSO=SO:0001483;GENEINFO=PLOD1:5351;MC=SO:0001583|missense_variant;ORIGIN=1;RS=879902079;Pangolin=ENSG00000083444.17|26:0.06|-49:-0.01
chr1	11958568	1008747	C	T	.	.	ALLELEID=986852;CLNDN=Ehlers-Danlos_syndrome,_hydroxylysine-deficient;CLNDISDB=MedGen:C0268342,OMIM:225400,SNOMED_CT:25606004;CLNHGVS=NC_000001.11:g.11958568C>T;CLNREVSTAT=criteria_provided,_single_submitter;CLNSIG=Uncertain_significance;CLNVC=single_nucleotide_variant;CLNVCSO=SO:0001483;GENEINFO=PLOD1:5351;MC=SO:0001583|missense_variant;ORIGIN=1;Pangolin=ENSG00000083444.17|23:0.07|-45:-0.0
chr1	11958569	459834	G	A	.	.	AF_ESP=8e-05;AF_EXAC=0.00019;AF_TGP=0.0002;ALLELEID=447037;CLNDN=Ehlers-Danlos_syndrome,_hydroxylysine-deficient|not_specified|Cardiovascular_phenotype;CLNDISDB=MedGen:C0268342,OMIM:225400,SNOMED_CT:25606004|MedGen:CN169374|MedGen:CN230736;CLNHGVS=NC_000001.11:g.11958569G>A;CLNREVSTAT=criteria_provided,_conflicting_interpretations;CLNSIG=Conflicting_interpretations_of_pathogenicity;CLNSIGCONF=Likely_benign(3),Uncertain_significance(1);CLNVC=single_nucleotide_variant;CLNVCSO=SO:0001483;CLNVI=Illumina_Clinical_Services_Laboratory,Illumina:1665454;GENEINFO=PLOD1:5351;MC=SO:0001819|synonymous_variant;ORIGIN=1;RS=199946373;Pangolin=ENSG00000083444.17|22:0.07|-8:-0.0
chr1	11958592	459835	G	A	.	.	ALLELEID=447208;CLNDN=Ehlers-Danlos_syndrome,_hydroxylysine-deficient;CLNDISDB=MedGen:C0268342,OMIM:225400,SNOMED_CT:25606004;CLNHGVS=NC_000001.11:g.11958592G>A;CLNREVSTAT=criteria_provided,_single_submitter;CLNSIG=Uncertain_significance;CLNVC=single_nucleotide_variant;CLNVCSO=SO:0001483;GENEINFO=PLOD1:5351;MC=SO:0001583|missense_variant;ORIGIN=1;RS=960778465;Pangolin=ENSG00000083444.17|2:0.17|-31:-0.0
chr1	11958600	1059838	C	T	.	.	ALLELEID=1039397;CLNDN=Ehlers-Danlos_syndrome,_hydroxylysine-deficient;CLNDISDB=MedGen:C0268342,OMIM:225400,SNOMED_CT:25606004;CLNHGVS=NC_000001.11:g.11958600C>T;CLNREVSTAT=criteria_provided,_single_submitter;CLNSIG=Uncertain_significance;CLNVC=single_nucleotide_variant;CLNVCSO=SO:0001483;GENEINFO=PLOD1:5351;MC=SO:0001583|missense_variant;ORIGIN=1;Pangolin=ENSG00000083444.17|18:0.0|47:-0.02
chr1	11958601	459836	G	A	.	.	ALLELEID=447143;CLNDN=Ehlers-Danlos_syndrome,_hydroxylysine-deficient;CLNDISDB=MedGen:C0268342,OMIM:225400,SNOMED_CT:25606004;CLNHGVS=NC_000001.11:g.11958601G>A;CLNREVSTAT=criteria_provided,_single_submitter;CLNSIG=Uncertain_significance;CLNVC=single_nucleotide_variant;CLNVCSO=SO:0001483;GENEINFO=PLOD1:5351;MC=SO:0001583|missense_variant;ORIGIN=1;RS=992278231;Pangolin=ENSG00000083444.17|46:0.01|-10:-0.0
chr1	11958603	579875	C	T	.	.	ALLELEID=556885;CLNDN=Ehlers-Danlos_syndrome,_hydroxylysine-deficient;CLNDISDB=MedGen:C0268342,OMIM:225400,SNOMED_CT:25606004;CLNHGVS=NC_000001.11:g.11958603C>T;CLNREVSTAT=criteria_provided,_single_submitter;CLNSIG=Uncertain_significance;CLNVC=single_nucleotide_variant;CLNVCSO=SO:0001483;GENEINFO=PLOD1:5351;MC=SO:0001583|missense_variant;ORIGIN=1;RS=1438781151;Pangolin=ENSG00000083444.17|-12:0.01|-42:-0.0
chr1	11958613	875281	C	T	.	.	ALLELEID=862098;CLNDN=Ehlers-Danlos_syndrome,_hydroxylysine-deficient;CLNDISDB=MedGen:C0268342,OMIM:225400,SNOMED_CT:25606004;CLNHGVS=NC_000001.11:g.11958613C>T;CLNREVSTAT=criteria_provided,_single_submitter;CLNSIG=Uncertain_significance;CLNVC=single_nucleotide_variant;CLNVCSO=SO:0001483;CLNVI=Illumina_Clinical_Services_Laboratory,Illumina:866734;GENEINFO=PLOD1:5351;MC=SO:0001583|missense_variant;ORIGIN=1;Pangolin=ENSG00000083444.17|-22:0.01|34:-0.01
chr1	11958619	579966	A	C	.	.	AF_ESP=0.00015;AF_EXAC=2e-05;AF_TGP=0.0004;ALLELEID=556566;CLNDN=Ehlers-Danlos_syndrome,_hydroxylysine-deficient;CLNDISDB=MedGen:C0268342,OMIM:225400,SNOMED_CT:25606004;CLNHGVS=NC_000001.11:g.11958619A>C;CLNREVSTAT=criteria_provided,_single_submitter;CLNSIG=Uncertain_significance;CLNVC=single_nucleotide_variant;CLNVCSO=SO:0001483;GENEINFO=PLOD1:5351;MC=SO:0001583|missense_variant;ORIGIN=1;RS=141881216;Pangolin=ENSG00000083444.17|28:0.0|-28:-0.02
chr1	11958620	876241	A	G	.	.	ALLELEID=862099;CLNDN=Ehlers-Danlos_syndrome,_hydroxylysine-deficient;CLNDISDB=MedGen:C0268342,OMIM:225400,SNOMED_CT:25606004;CLNHGVS=NC_000001.11:g.11958620A>G;CLNREVSTAT=criteria_provided,_single_submitter;CLNSIG=Uncertain_significance;CLNVC=single_nucleotide_variant;CLNVCSO=SO:0001483;CLNVI=Illumina_Clinical_Services_Laboratory,Illumina:269817;GENEINFO=PLOD1:5351;MC=SO:0001819|synonymous_variant;ORIGIN=1;Pangolin=ENSG00000083444.17|-29:0.02|27:-0.0
chr1	11958621	568260	C	A	.	.	ALLELEID=556601;CLNDN=Ehlers-Danlos_syndrome,_hydroxylysine-deficient;CLNDISDB=MedGen:C0268342,OMIM:225400,SNOMED_CT:25606004;CLNHGVS=NC_000001.11:g.11958621C>A;CLNREVSTAT=criteria_provided,_single_submitter;CLNSIG=Uncertain_significance;CLNVC=single_nucleotide_variant;CLNVCSO=SO:0001483;GENEINFO=PLOD1:5351;MC=SO:0001583|missense_variant;ORIGIN=1;RS=1287367993;Pangolin=ENSG00000083444.17|-30:0.02|26:-0.0
chr1	11958637	529350	T	A	.	.	ALLELEID=515011;CLNDN=Ehlers-Danlos_syndrome,_hydroxylysine-deficient;CLNDISDB=MedGen:C0268342,OMIM:225400,SNOMED_CT:25606004;CLNHGVS=NC_000001.11:g.11958637T>A;CLNREVSTAT=criteria_provided,_single_submitter;CLNSIG=Uncertain_significance;CLNVC=single_nucleotide_variant;CLNVCSO=SO:0001483;GENEINFO=PLOD1:5351;MC=SO:0001583|missense_variant;ORIGIN=1;RS=1553135172;Pangolin=ENSG00000083444.17|10:0.01|7:-0.0
chr1	11958642	1022067	A	G	.	.	ALLELEID=1002079;CLNDN=Ehlers-Danlos_syndrome,_hydroxylysine-deficient;CLNDISDB=MedGen:C0268342,OMIM:225400,SNOMED_CT:25606004;CLNHGVS=NC_000001.11:g.11958642A>G;CLNREVSTAT=criteria_provided,_single_submitter;CLNSIG=Uncertain_significance;CLNVC=single_nucleotide_variant;CLNVCSO=SO:0001483;GENEINFO=PLOD1:5351;MC=SO:0001583|missense_variant;ORIGIN=1;Pangolin=ENSG00000083444.17|9:0.0|5:-0.01
chr1	11958647	459837	C	T	.	.	AF_EXAC=2e-05;ALLELEID=447146;CLNDN=Ehlers-Danlos_syndrome,_hydroxylysine-deficient|Cardiovascular_phenotype;CLNDISDB=MedGen:C0268342,OMIM:225400,SNOMED_CT:25606004|MedGen:CN230736;CLNHGVS=NC_000001.11:g.11958647C>T;CLNREVSTAT=criteria_provided,_conflicting_interpretations;CLNSIG=Conflicting_interpretations_of_pathogenicity;CLNSIGCONF=Likely_benign(1),Uncertain_significance(1);CLNVC=single_nucleotide_variant;CLNVCSO=SO:0001483;GENEINFO=PLOD1:5351;MC=SO:0001819|synonymous_variant;ORIGIN=1;RS=761576315;Pangolin=ENSG00000083444.17|-2:0.0|0:-0.01
chr1	11960640	459838	C	A	.	.	ALLELEID=447212;CLNDN=Ehlers-Danlos_syndrome,_hydroxylysine-deficient;CLNDISDB=MedGen:C0268342,OMIM:225400,SNOMED_CT:25606004;CLNHGVS=NC_000001.11:g.11960640C>A;CLNREVSTAT=criteria_provided,_single_submitter;CLNSIG=Uncertain_significance;CLNVC=single_nucleotide_variant;CLNVCSO=SO:0001483;GENEINFO=PLOD1:5351;MC=SO:0001627|intron_variant;ORIGIN=1;RS=200825919;Pangolin=ENSG00000083444.17|9:0.0|12:-0.01
chr1	11960693	576772	C	T	.	.	AF_EXAC=1e-05;ALLELEID=556887;CLNDN=Ehlers-Danlos_syndrome,_hydroxylysine-deficient|not_provided;CLNDISDB=MedGen:C0268342,OMIM:225400,SNOMED_CT:25606004|MedGen:CN517202;CLNHGVS=NC_000001.11:g.11960693C>T;CLNREVSTAT=criteria_provided,_conflicting_interpretations;CLNSIG=Conflicting_interpretations_of_pathogenicity;CLNSIGCONF=Likely_benign(1),Uncertain_significance(1);CLNVC=single_nucleotide_variant;CLNVCSO=SO:0001483;CLNVI=ARUP_Laboratories,_Molecular_Genetics_and_Genomics,ARUP_Laboratories:82528;GENEINFO=PLOD1:5351;MC=SO:0001819|synonymous_variant;ORIGIN=1;RS=755056846;Pangolin=ENSG00000083444.17|-2:0.0|36:-0.02
chr1	11960696	459800	C	T	.	.	AF_ESP=8e-05;AF_EXAC=3e-05;ALLELEID=447039;CLNDN=Ehlers-Danlos_syndrome,_hydroxylysine-deficient;CLNDISDB=MedGen:C0268342,OMIM:225400,SNOMED_CT:25606004;CLNHGVS=NC_000001.11:g.11960696C>T;CLNREVSTAT=criteria_provided,_single_submitter;CLNSIG=Uncertain_significance;CLNVC=single_nucleotide_variant;CLNVCSO=SO:0001483;GENEINFO=PLOD1:5351;MC=SO:0001819|synonymous_variant;ORIGIN=1;RS=140159343;Pangolin=ENSG00000083444.17|-2:0.08|33:-0.05
chr1	11960697	834110	G	A	.	.	ALLELEID=822608;CLNDN=Ehlers-Danlos_syndrome,_hydroxylysine-deficient;CLNDISDB=MedGen:C0268342,OMIM:225400,SNOMED_CT:25606004;CLNHGVS=NC_000001.11:g.11960697G>A;CLNREVSTAT=criteria_provided,_single_submitter;CLNSIG=Uncertain_significance;CLNVC=single_nucleotide_variant;CLNVCSO=SO:0001483;GENEINFO=PLOD1:5351;MC=SO:0001583|missense_variant;ORIGIN=1;Pangolin=ENSG00000083444.17|-45:0.0|32:-0.01
chr1	11960733	459801	C	T	.	.	AF_EXAC=4e-05;ALLELEID=447044;CLNDN=Ehlers-Danlos_syndrome,_hydroxylysine-deficient;CLNDISDB=MedGen:C0268342,OMIM:225400,SNOMED_CT:25606004;CLNHGVS=NC_000001.11:g.11960733C>T;CLNREVSTAT=criteria_provided,_single_submitter;CLNSIG=Uncertain_significance;CLNVC=single_nucleotide_variant;CLNVCSO=SO:0001483;GENEINFO=PLOD1:5351;MC=SO:0001583|missense_variant;ORIGIN=1;RS=775007891;Pangolin=ENSG00000083444.17|-16:0.0|-4:-0.04
chr1	11960734	960957	G	A	.	.	ALLELEID=941400;CLNDN=Ehlers-Danlos_syndrome,_hydroxylysine-deficient;CLNDISDB=MedGen:C0268342,OMIM:225400,SNOMED_CT:25606004;CLNHGVS=NC_000001.11:g.11960734G>A;CLNREVSTAT=criteria_provided,_single_submitter;CLNSIG=Uncertain_significance;CLNVC=single_nucleotide_variant;CLNVCSO=SO:0001483;GENEINFO=PLOD1:5351;MC=SO:0001583|missense_variant;ORIGIN=1;Pangolin=ENSG00000083444.17|33:0.0|-5:-0.06
chr1	11960765	580535	C	T	.	.	AF_EXAC=1e-05;ALLELEID=556889;CLNDN=Ehlers-Danlos_syndrome,_hydroxylysine-deficient;CLNDISDB=MedGen:C0268342,OMIM:225400,SNOMED_CT:25606004;CLNHGVS=NC_000001.11:g.11960765C>T;CLNREVSTAT=criteria_provided,_single_submitter;CLNSIG=Uncertain_significance;CLNVC=single_nucleotide_variant;CLNVCSO=SO:0001483;GENEINFO=PLOD1:5351;MC=SO:0001819|synonymous_variant;ORIGIN=1;RS=1032781250;Pangolin=ENSG00000083444.17|-2:0.94|2:-0.92
chr1	11960767	459802	C	T	.	.	AF_ESP=8e-05;AF_EXAC=0.00011;ALLELEID=447214;CLNDN=Ehlers-Danlos_syndrome,_hydroxylysine-deficient;CLNDISDB=MedGen:C0268342,OMIM:225400,SNOMED_CT:25606004;CLNHGVS=NC_000001.11:g.11960767C>T;CLNREVSTAT=criteria_provided,_single_submitter;CLNSIG=Uncertain_significance;CLNVC=single_nucleotide_variant;CLNVCSO=SO:0001483;GENEINFO=PLOD1:5351;MC=SO:0001583|missense_variant;ORIGIN=1;RS=377080927;Pangolin=ENSG00000083444.17|-38:0.02|0:-0.01
chr1	11960770	451924	G	C	.	.	ALLELEID=442595;CLNDN=not_provided;CLNDISDB=MedGen:CN517202;CLNHGVS=NC_000001.11:g.11960770G>C;CLNREVSTAT=criteria_provided,_single_submitter;CLNSIG=Uncertain_significance;CLNVC=single_nucleotide_variant;CLNVCSO=SO:0001483;GENEINFO=PLOD1:5351;MC=SO:0001627|intron_variant;ORIGIN=1;RS=1553135489;Pangolin=ENSG00000083444.17|-41:0.4|-3:-0.84
chr1	11963529	381979	C	T	.	.	AF_EXAC=0.00019;ALLELEID=364414;CLNDN=Ehlers-Danlos_syndrome,_hydroxylysine-deficient|not_specified|Cardiovascular_phenotype;CLNDISDB=MedGen:C0268342,OMIM:225400,SNOMED_CT:25606004|MedGen:CN169374|MedGen:CN230736;CLNHGVS=NC_000001.11:g.11963529C>T;CLNREVSTAT=criteria_provided,_conflicting_interpretations;CLNSIG=Conflicting_interpretations_of_pathogenicity;CLNSIGCONF=Likely_benign(1),Uncertain_significance(2);CLNVC=single_nucleotide_variant;CLNVCSO=SO:0001483;GENEINFO=PLOD1:5351;MC=SO:0001627|intron_variant;ORIGIN=1;RS=541901674;Pangolin=ENSG00000083444.17|5:0.01|3:-0.0
chr1	11963542	582894	C	T	.	.	ALLELEID=557160;CLNDN=Ehlers-Danlos_syndrome,_hydroxylysine-deficient;CLNDISDB=MedGen:C0268342,OMIM:225400,SNOMED_CT:25606004;CLNHGVS=NC_000001.11:g.11963542C>T;CLNREVSTAT=criteria_provided,_multiple_submitters,_no_conflicts;CLNSIG=Uncertain_significance;CLNVC=single_nucleotide_variant;CLNVCSO=SO:0001483;GENEINFO=PLOD1:5351;MC=SO:0001583|missense_variant;ORIGIN=1;RS=763065699;Pangolin=ENSG00000083444.17|-8:0.0|-10:-0.01
chr1	11963549	960082	A	G	.	.	ALLELEID=941401;CLNDN=Ehlers-Danlos_syndrome,_hydroxylysine-deficient;CLNDISDB=MedGen:C0268342,OMIM:225400,SNOMED_CT:25606004;CLNHGVS=NC_000001.11:g.11963549A>G;CLNREVSTAT=criteria_provided,_single_submitter;CLNSIG=Uncertain_significance;CLNVC=single_nucleotide_variant;CLNVCSO=SO:0001483;GENEINFO=PLOD1:5351;MC=SO:0001583|missense_variant;ORIGIN=1;Pangolin=ENSG00000083444.17|-49:0.0|-17:-0.01
chr1	11963551	576427	C	T	.	.	ALLELEID=556603;CLNDN=Ehlers-Danlos_syndrome,_hydroxylysine-deficient;CLNDISDB=MedGen:C0268342,OMIM:225400,SNOMED_CT:25606004;CLNHGVS=NC_000001.11:g.11963551C>T;CLNREVSTAT=criteria_provided,_single_submitter;CLNSIG=Uncertain_significance;CLNVC=single_nucleotide_variant;CLNVCSO=SO:0001483;GENEINFO=PLOD1:5351;MC=SO:0001583|missense_variant;ORIGIN=1;RS=750301725;Pangolin=ENSG00000083444.17|-17:0.0|-19:-0.01
chr1	11963564	1009478	A	C	.	.	ALLELEID=986853;CLNDN=Ehlers-Danlos_syndrome,_hydroxylysine-deficient;CLNDISDB=MedGen:C0268342,OMIM:225400,SNOMED_CT:25606004;CLNHGVS=NC_000001.11:g.11963564A>C;CLNREVSTAT=criteria_provided,_single_submitter;CLNSIG=Uncertain_significance;CLNVC=single_nucleotide_variant;CLNVCSO=SO:0001483;GENEINFO=PLOD1:5351;MC=SO:0001583|missense_variant;ORIGIN=1;Pangolin=ENSG00000083444.17|-2:0.0|-32:-0.01
chr1	11963567	876242	A	T	.	.	ALLELEID=862100;CLNDN=Ehlers-Danlos_syndrome,_hydroxylysine-deficient;CLNDISDB=MedGen:C0268342,OMIM:225400,SNOMED_CT:25606004;CLNHGVS=NC_000001.11:g.11963567A>T;CLNREVSTAT=criteria_provided,_multiple_submitters,_no_conflicts;CLNSIG=Uncertain_significance;CLNVC=single_nucleotide_variant;CLNVCSO=SO:0001483;CLNVI=Illumina_Clinical_Services_Laboratory,Illumina:877670;GENEINFO=PLOD1:5351;MC=SO:0001583|missense_variant;ORIGIN=1;Pangolin=ENSG00000083444.17|7:0.0|-35:-0.0
chr1	11963579	459804	A	C	.	.	ALLELEID=447153;CLNDN=Ehlers-Danlos_syndrome,_hydroxylysine-deficient;CLNDISDB=MedGen:C0268342,OMIM:225400,SNOMED_CT:25606004;CLNHGVS=NC_000001.11:g.11963579A>C;CLNREVSTAT=criteria_provided,_single_submitter;CLNSIG=Uncertain_significance;CLNVC=single_nucleotide_variant;CLNVCSO=SO:0001483;GENEINFO=PLOD1:5351;MC=SO:0001583|missense_variant;ORIGIN=1;RS=998178222;Pangolin=ENSG00000083444.17|-1:0.0|-47:-0.0
chr1	11963579	520114	A	G	.	.	ALLELEID=509094;CLNDN=Cardiovascular_phenotype;CLNDISDB=MedGen:CN230736;CLNHGVS=NC_000001.11:g.11963579A>G;CLNREVSTAT=criteria_provided,_single_submitter;CLNSIG=Uncertain_significance;CLNVC=single_nucleotide_variant;CLNVCSO=SO:0001483;GENEINFO=PLOD1:5351;MC=SO:0001583|missense_variant;ORIGIN=1;RS=998178222;Pangolin=ENSG00000083444.17|-47:0.0|-47:-0.0
chr1	11963599	1026385	G	A	.	.	ALLELEID=1002080;CLNDN=Ehlers-Danlos_syndrome,_hydroxylysine-deficient;CLNDISDB=MedGen:C0268342,OMIM:225400,SNOMED_CT:25606004;CLNHGVS=NC_000001.11:g.11963599G>A;CLNREVSTAT=criteria_provided,_single_submitter;CLNSIG=Uncertain_significance;CLNVC=single_nucleotide_variant;CLNVCSO=SO:0001483;GENEINFO=PLOD1:5351;MC=SO:0001583|missense_variant;ORIGIN=1;Pangolin=ENSG00000083444.17|37:0.0|11:-0.0
chr1	11963606	292291	A	G	.	.	AF_EXAC=0.00032;ALLELEID=276162;CLNDN=Ehlers-Danlos_syndrome,_hydroxylysine-deficient|Cardiovascular_phenotype|not_provided;CLNDISDB=MedGen:C0268342,OMIM:225400,SNOMED_CT:25606004|MedGen:CN230736|MedGen:CN517202;CLNHGVS=NC_000001.11:g.11963606A>G;CLNREVSTAT=criteria_provided,_conflicting_interpretations;CLNSIG=Conflicting_interpretations_of_pathogenicity;CLNSIGCONF=Likely_benign(1),Uncertain_significance(3);CLNVC=single_nucleotide_variant;CLNVCSO=SO:0001483;CLNVI=Illumina_Clinical_Services_Laboratory,Illumina:84632;GENEINFO=PLOD1:5351;MC=SO:0001583|missense_variant;ORIGIN=1;RS=763409574;Pangolin=ENSG00000083444.17|1:0.0|30:-0.01
chr1	11963607	952653	C	G	.	.	ALLELEID=921607;CLNDN=Ehlers-Danlos_syndrome,_hydroxylysine-deficient;CLNDISDB=MedGen:C0268342,OMIM:225400,SNOMED_CT:25606004;CLNHGVS=NC_000001.11:g.11963607C>G;CLNREVSTAT=criteria_provided,_single_submitter;CLNSIG=Uncertain_significance;CLNVC=single_nucleotide_variant;CLNVCSO=SO:0001483;GENEINFO=PLOD1:5351;MC=SO:0001583|missense_variant;ORIGIN=1;Pangolin=ENSG00000083444.17|1:0.0|29:-0.0
chr1	11963614	664014	C	T	.	.	ALLELEID=626707;CLNDN=Ehlers-Danlos_syndrome,_hydroxylysine-deficient;CLNDISDB=MedGen:C0268342,OMIM:225400,SNOMED_CT:25606004;CLNHGVS=NC_000001.11:g.11963614C>T;CLNREVSTAT=criteria_provided,_single_submitter;CLNSIG=Uncertain_significance;CLNVC=single_nucleotide_variant;CLNVCSO=SO:0001483;GENEINFO=PLOD1:5351;MC=SO:0001583|missense_variant;ORIGIN=1;RS=1428519006;Pangolin=ENSG00000083444.17|28:0.0|22:-0.01
chr1	11963615	1046006	G	A	.	.	ALLELEID=1022576;CLNDN=Ehlers-Danlos_syndrome,_hydroxylysine-deficient;CLNDISDB=MedGen:C0268342,OMIM:225400,SNOMED_CT:25606004;CLNHGVS=NC_000001.11:g.11963615G>A;CLNREVSTAT=criteria_provided,_single_submitter;CLNSIG=Uncertain_significance;CLNVC=single_nucleotide_variant;CLNVCSO=SO:0001483;GENEINFO=PLOD1:5351;MC=SO:0001583|missense_variant;ORIGIN=1;Pangolin=ENSG00000083444.17|21:0.0|21:-0.01
chr1	11963616	292292	G	C	.	.	AF_EXAC=0.00018;AF_TGP=0.0006;ALLELEID=276427;CLNDN=Ehlers-Danlos_syndrome,_hydroxylysine-deficient;CLNDISDB=MedGen:C0268342,OMIM:225400,SNOMED_CT:25606004;CLNHGVS=NC_000001.11:g.11963616G>C;CLNREVSTAT=criteria_provided,_conflicting_interpretations;CLNSIG=Conflicting_interpretations_of_pathogenicity;CLNSIGCONF=Likely_benign(1),Uncertain_significance(1);CLNVC=single_nucleotide_variant;CLNVCSO=SO:0001483;CLNVI=Illumina_Clinical_Services_Laboratory,Illumina:681474;GENEINFO=PLOD1:5351;MC=SO:0001819|synonymous_variant;ORIGIN=1;RS=144439284;Pangolin=ENSG00000083444.17|0:0.0|20:-0.01
chr1	11963639	508335	G	A	.	.	AF_ESP=8e-05;AF_EXAC=2e-05;ALLELEID=497984;CLNDN=Ehlers-Danlos_syndrome,_hydroxylysine-deficient|not_specified;CLNDISDB=MedGen:C0268342,OMIM:225400,SNOMED_CT:25606004|MedGen:CN169374;CLNHGVS=NC_000001.11:g.11963639G>A;CLNREVSTAT=criteria_provided,_conflicting_interpretations;CLNSIG=Conflicting_interpretations_of_pathogenicity;CLNSIGCONF=Likely_benign(1),Uncertain_significance(1);CLNVC=single_nucleotide_variant;CLNVCSO=SO:0001483;GENEINFO=PLOD1:5351;MC=SO:0001627|intron_variant;ORIGIN=1;RS=370358836;Pangolin=ENSG00000083444.17|-3:0.02|50:-0.0
chr1	11964172	459805	C	T	.	.	AF_ESP=8e-05;AF_EXAC=0.00012;ALLELEID=447157;CLNDN=Ehlers-Danlos_syndrome,_hydroxylysine-deficient|not_specified|Cardiovascular_phenotype|not_provided;CLNDISDB=MedGen:C0268342,OMIM:225400,SNOMED_CT:25606004|MedGen:CN169374|MedGen:CN230736|MedGen:CN517202;CLNHGVS=NC_000001.11:g.11964172C>T;CLNREVSTAT=criteria_provided,_conflicting_interpretations;CLNSIG=Conflicting_interpretations_of_pathogenicity;CLNSIGCONF=Likely_benign(2),Uncertain_significance(4);CLNVC=single_nucleotide_variant;CLNVCSO=SO:0001483;CLNVI=ARUP_Laboratories,_Molecular_Genetics_and_Genomics,ARUP_Laboratories:48236|Illumina_Clinical_Services_Laboratory,Illumina:659619;GENEINFO=PLOD1:5351;MC=SO:0001627|intron_variant;ORIGIN=1;RS=376288573;Pangolin=ENSG00000083444.17|3:0.01|-36:-0.01
chr1	11964188	520125	C	G	.	.	ALLELEID=509097;CLNDN=Ehlers-Danlos_syndrome,_hydroxylysine-deficient|Cardiovascular_phenotype;CLNDISDB=MedGen:C0268342,OMIM:225400,SNOMED_CT:25606004|MedGen:CN230736;CLNHGVS=NC_000001.11:g.11964188C>G;CLNREVSTAT=criteria_provided,_multiple_submitters,_no_conflicts;CLNSIG=Uncertain_significance;CLNVC=single_nucleotide_variant;CLNVCSO=SO:0001483;GENEINFO=PLOD1:5351;MC=SO:0001583|missense_variant;ORIGIN=1;RS=760764359;Pangolin=ENSG00000083444.17|-13:0.0|-13:-0.0
chr1	11964188	580095	C	T	.	.	ALLELEID=558005;CLNDN=Ehlers-Danlos_syndrome,_hydroxylysine-deficient;CLNDISDB=MedGen:C0268342,OMIM:225400,SNOMED_CT:25606004;CLNHGVS=NC_000001.11:g.11964188C>T;CLNREVSTAT=criteria_provided,_single_submitter;CLNSIG=Uncertain_significance;CLNVC=single_nucleotide_variant;CLNVCSO=SO:0001483;GENEINFO=PLOD1:5351;MC=SO:0001583|missense_variant;ORIGIN=1;RS=760764359;Pangolin=ENSG00000083444.17|-1:0.0|-13:-0.0
chr1	11964189	1055247	C	T	.	.	ALLELEID=1039398;CLNDN=Ehlers-Danlos_syndrome,_hydroxylysine-deficient;CLNDISDB=MedGen:C0268342,OMIM:225400,SNOMED_CT:25606004;CLNHGVS=NC_000001.11:g.11964189C>T;CLNREVSTAT=criteria_provided,_single_submitter;CLNSIG=Uncertain_significance;CLNVC=single_nucleotide_variant;CLNVCSO=SO:0001483;GENEINFO=PLOD1:5351;MC=SO:0001583|missense_variant;ORIGIN=1;Pangolin=ENSG00000083444.17|-10:0.0|-14:-0.0
chr1	11964201	423152	G	A	.	.	AF_ESP=8e-05;AF_EXAC=4e-05;ALLELEID=404889;CLNDN=not_provided;CLNDISDB=MedGen:CN517202;CLNHGVS=NC_000001.11:g.11964201G>A;CLNREVSTAT=criteria_provided,_single_submitter;CLNSIG=Uncertain_significance;CLNVC=single_nucleotide_variant;CLNVCSO=SO:0001483;GENEINFO=PLOD1:5351;MC=SO:0001583|missense_variant;ORIGIN=1;RS=371001571;Pangolin=ENSG00000083444.17|2:0.0|-26:-0.01
chr1	11964218	659462	T	C	.	.	ALLELEID=626708;CLNDN=Ehlers-Danlos_syndrome,_hydroxylysine-deficient;CLNDISDB=MedGen:C0268342,OMIM:225400,SNOMED_CT:25606004;CLNHGVS=NC_000001.11:g.11964218T>C;CLNREVSTAT=criteria_provided,_single_submitter;CLNSIG=Uncertain_significance;CLNVC=single_nucleotide_variant;CLNVCSO=SO:0001483;GENEINFO=PLOD1:5351;MC=SO:0001583|missense_variant;ORIGIN=1;RS=1569721294;Pangolin=ENSG00000083444.17|0:0.0|-43:-0.0
chr1	11964227	440167	T	C	.	.	AF_ESP=8e-05;AF_EXAC=2e-05;ALLELEID=433838;CLNDN=Ehlers-Danlos_syndrome,_hydroxylysine-deficient|not_specified;CLNDISDB=MedGen:C0268342,OMIM:225400,SNOMED_CT:25606004|MedGen:CN169374;CLNHGVS=NC_000001.11:g.11964227T>C;CLNREVSTAT=criteria_provided,_multiple_submitters,_no_conflicts;CLNSIG=Uncertain_significance;CLNVC=single_nucleotide_variant;CLNVCSO=SO:0001483;CLNVI=ARUP_Laboratories,_Molecular_Genetics_and_Genomics,ARUP_Laboratories:145882;GENEINFO=PLOD1:5351;MC=SO:0001583|missense_variant;ORIGIN=1;RS=373446893;Pangolin=ENSG00000083444.17|-48:0.0|19:-0.0
chr1	11964260	655595	C	T	.	.	AF_ESP=8e-05;AF_EXAC=2e-05;ALLELEID=626709;CLNDN=Ehlers-Danlos_syndrome,_hydroxylysine-deficient;CLNDISDB=MedGen:C0268342,OMIM:225400,SNOMED_CT:25606004;CLNHGVS=NC_000001.11:g.11964260C>T;CLNREVSTAT=criteria_provided,_single_submitter;CLNSIG=Uncertain_significance;CLNVC=single_nucleotide_variant;CLNVCSO=SO:0001483;GENEINFO=PLOD1:5351;MC=SO:0001583|missense_variant;ORIGIN=1;RS=370790682;Pangolin=ENSG00000083444.17|38:0.0|40:-0.0
chr1	11964275	955997	G	A	.	.	ALLELEID=941402;CLNDN=Ehlers-Danlos_syndrome,_hydroxylysine-deficient;CLNDISDB=MedGen:C0268342,OMIM:225400,SNOMED_CT:25606004;CLNHGVS=NC_000001.11:g.11964275G>A;CLNREVSTAT=criteria_provided,_single_submitter;CLNSIG=Uncertain_significance;CLNVC=single_nucleotide_variant;CLNVCSO=SO:0001483;GENEINFO=PLOD1:5351;MC=SO:0001583|missense_variant;ORIGIN=1;Pangolin=ENSG00000083444.17|25:0.0|23:-0.0
chr1	11964276	1006333	T	C	.	.	ALLELEID=986854;CLNDN=Ehlers-Danlos_syndrome,_hydroxylysine-deficient;CLNDISDB=MedGen:C0268342,OMIM:225400,SNOMED_CT:25606004;CLNHGVS=NC_000001.11:g.11964276T>C;CLNREVSTAT=criteria_provided,_single_submitter;CLNSIG=Uncertain_significance;CLNVC=single_nucleotide_variant;CLNVCSO=SO:0001483;GENEINFO=PLOD1:5351;MC=SO:0001583|missense_variant;ORIGIN=1;Pangolin=ENSG00000083444.17|22:0.01|24:-0.0
chr1	11964293	519563	C	T	.	.	AF_ESP=0.00015;AF_EXAC=0.00014;AF_TGP=0.0002;ALLELEID=509098;CLNDN=Ehlers-Danlos_syndrome,_hydroxylysine-deficient|Cardiovascular_phenotype;CLNDISDB=MedGen:C0268342,OMIM:225400,SNOMED_CT:25606004|MedGen:CN230736;CLNHGVS=NC_000001.11:g.11964293C>T;CLNREVSTAT=criteria_provided,_conflicting_interpretations;CLNSIG=Conflicting_interpretations_of_pathogenicity;CLNSIGCONF=Likely_benign(1),Uncertain_significance(2);CLNVC=single_nucleotide_variant;CLNVCSO=SO:0001483;CLNVI=Illumina_Clinical_Services_Laboratory,Illumina:1391002;GENEINFO=PLOD1:5351;MC=SO:0001583|missense_variant;ORIGIN=1;RS=11553676;Pangolin=ENSG00000083444.17|5:0.01|7:-0.01
chr1	11964297	292293	G	A	.	.	AF_EXAC=2e-05;AF_TGP=0.0002;ALLELEID=276832;CLNDN=Ehlers-Danlos_syndrome,_hydroxylysine-deficient;CLNDISDB=MedGen:C0268342,OMIM:225400,SNOMED_CT:25606004;CLNHGVS=NC_000001.11:g.11964297G>A;CLNREVSTAT=criteria_provided,_single_submitter;CLNSIG=Uncertain_significance;CLNVC=single_nucleotide_variant;CLNVCSO=SO:0001483;CLNVI=Illumina_Clinical_Services_Laboratory,Illumina:687577;GENEINFO=PLOD1:5351;MC=SO:0001583|missense_variant;ORIGIN=1;RS=199567720;Pangolin=ENSG00000083444.17|3:0.02|1:-0.02
chr1	11964649	429267	T	C	.	.	ALLELEID=421157;CLNDN=not_provided;CLNDISDB=MedGen:CN517202;CLNHGVS=NC_000001.11:g.11964649T>C;CLNREVSTAT=criteria_provided,_single_submitter;CLNSIG=Uncertain_significance;CLNVC=single_nucleotide_variant;CLNVCSO=SO:0001483;GENEINFO=PLOD1:5351;MC=SO:0001583|missense_variant;ORIGIN=1;RS=922997919;Pangolin=ENSG00000083444.17|-5:0.0|-5:-0.0
chr1	11964649	640601	T	G	.	.	ALLELEID=626710;CLNDN=Ehlers-Danlos_syndrome,_hydroxylysine-deficient;CLNDISDB=MedGen:C0268342,OMIM:225400,SNOMED_CT:25606004;CLNHGVS=NC_000001.11:g.11964649T>G;CLNREVSTAT=criteria_provided,_single_submitter;CLNSIG=Uncertain_significance;CLNVC=single_nucleotide_variant;CLNVCSO=SO:0001483;GENEINFO=PLOD1:5351;MC=SO:0001583|missense_variant;ORIGIN=1;RS=922997919;Pangolin=ENSG00000083444.17|-5:0.0|41:-0.0
chr1	11964664	645631	A	G	.	.	ALLELEID=626711;CLNDN=Ehlers-Danlos_syndrome,_hydroxylysine-deficient;CLNDISDB=MedGen:C0268342,OMIM:225400,SNOMED_CT:25606004;CLNHGVS=NC_000001.11:g.11964664A>G;CLNREVSTAT=criteria_provided,_single_submitter;CLNSIG=Uncertain_significance;CLNVC=single_nucleotide_variant;CLNVCSO=SO:0001483;GENEINFO=PLOD1:5351;MC=SO:0001583|missense_variant;ORIGIN=1;RS=1264798278;Pangolin=ENSG00000083444.17|31:0.0|-20:-0.01
chr1	11964702	449874	C	T	.	.	AF_EXAC=1e-05;ALLELEID=442596;CLNDN=Ehlers-Danlos_syndrome,_hydroxylysine-deficient|not_provided;CLNDISDB=MedGen:C0268342,OMIM:225400,SNOMED_CT:25606004|MedGen:CN517202;CLNHGVS=NC_000001.11:g.11964702C>T;CLNREVSTAT=criteria_provided,_multiple_submitters,_no_conflicts;CLNSIG=Uncertain_significance;CLNVC=single_nucleotide_variant;CLNVCSO=SO:0001483;GENEINFO=PLOD1:5351;MC=SO:0001583|missense_variant;ORIGIN=1;RS=745946511;Pangolin=ENSG00000083444.17|38:0.0|-12:-0.0
chr1	11964703	292294	G	A	.	.	AF_EXAC=7e-05;ALLELEID=276163;CLNDN=Ehlers-Danlos_syndrome,_hydroxylysine-deficient;CLNDISDB=MedGen:C0268342,OMIM:225400,SNOMED_CT:25606004;CLNHGVS=NC_000001.11:g.11964703G>A;CLNREVSTAT=criteria_provided,_multiple_submitters,_no_conflicts;CLNSIG=Uncertain_significance;CLNVC=single_nucleotide_variant;CLNVCSO=SO:0001483;CLNVI=Illumina_Clinical_Services_Laboratory,Illumina:644091;GENEINFO=PLOD1:5351;MC=SO:0001583|missense_variant;ORIGIN=1;RS=750100311;Pangolin=ENSG00000083444.17|2:0.03|-13:-0.0
chr1	11964706	839834	G	T	.	.	ALLELEID=822609;CLNDN=Ehlers-Danlos_syndrome,_hydroxylysine-deficient;CLNDISDB=MedGen:C0268342,OMIM:225400,SNOMED_CT:25606004;CLNHGVS=NC_000001.11:g.11964706G>T;CLNREVSTAT=criteria_provided,_single_submitter;CLNSIG=Uncertain_significance;CLNVC=single_nucleotide_variant;CLNVCSO=SO:0001483;GENEINFO=PLOD1:5351;MC=SO:0001583|missense_variant;ORIGIN=1;Pangolin=ENSG00000083444.17|-11:0.0|-1:-0.01
chr1	11964742	498773	A	G	.	.	AF_EXAC=7e-05;AF_TGP=0.0006;ALLELEID=490197;CLNDN=Ehlers-Danlos_syndrome,_hydroxylysine-deficient|not_provided;CLNDISDB=MedGen:C0268342,OMIM:225400,SNOMED_CT:25606004|MedGen:CN517202;CLNHGVS=NC_000001.11:g.11964742A>G;CLNREVSTAT=criteria_provided,_multiple_submitters,_no_conflicts;CLNSIG=Uncertain_significance;CLNVC=single_nucleotide_variant;CLNVCSO=SO:0001483;GENEINFO=PLOD1:5351;MC=SO:0001583|missense_variant;ORIGIN=1;RS=576907642;Pangolin=ENSG00000083444.17|1:0.01|43:-0.01
chr1	11964743	292295	G	A	.	.	AF_ESP=0.00069;AF_EXAC=0.0003;ALLELEID=276836;CLNDN=Ehlers-Danlos_syndrome,_hydroxylysine-deficient|not_specified|Cardiovascular_phenotype;CLNDISDB=MedGen:C0268342,OMIM:225400,SNOMED_CT:25606004|MedGen:CN169374|MedGen:CN230736;CLNHGVS=NC_000001.11:g.11964743G>A;CLNREVSTAT=criteria_provided,_conflicting_interpretations;CLNSIG=Conflicting_interpretations_of_pathogenicity;CLNSIGCONF=Likely_benign(4),Uncertain_significance(1);CLNVC=single_nucleotide_variant;CLNVCSO=SO:0001483;CLNVI=ARUP_Laboratories,_Molecular_Genetics_and_Genomics,ARUP_Laboratories:2365599|Illumina_Clinical_Services_Laboratory,Illumina:684612;GENEINFO=PLOD1:5351;MC=SO:0001819|synonymous_variant;ORIGIN=1;RS=139869965;Pangolin=ENSG00000083444.17|-3:0.0|42:-0.0
chr1	11964784	950263	A	G	.	.	ALLELEID=921608;CLNDN=Ehlers-Danlos_syndrome,_hydroxylysine-deficient;CLNDISDB=MedGen:C0268342,OMIM:225400,SNOMED_CT:25606004;CLNHGVS=NC_000001.11:g.11964784A>G;CLNREVSTAT=criteria_provided,_single_submitter;CLNSIG=Uncertain_significance;CLNVC=single_nucleotide_variant;CLNVCSO=SO:0001483;GENEINFO=PLOD1:5351;MC=SO:0001583|missense_variant;ORIGIN=1;Pangolin=ENSG00000083444.17|-44:0.01|1:-0.66
chr1	11964790	529343	G	A	.	.	ALLELEID=515009;CLNDN=Ehlers-Danlos_syndrome,_hydroxylysine-deficient;CLNDISDB=MedGen:C0268342,OMIM:225400,SNOMED_CT:25606004;CLNHGVS=NC_000001.11:g.11964790G>A;CLNREVSTAT=criteria_provided,_single_submitter;CLNSIG=Uncertain_significance;CLNVC=single_nucleotide_variant;CLNVCSO=SO:0001483;GENEINFO=PLOD1:5351;MC=SO:0001627|intron_variant;ORIGIN=1;RS=1553136223;Pangolin=ENSG00000083444.17|48:0.77|-5:-0.75
chr1	11965471	1064029	C	A	.	.	ALLELEID=1039399;CLNDN=Ehlers-Danlos_syndrome,_hydroxylysine-deficient;CLNDISDB=MedGen:C0268342,OMIM:225400,SNOMED_CT:25606004;CLNHGVS=NC_000001.11:g.11965471C>A;CLNREVSTAT=criteria_provided,_single_submitter;CLNSIG=Uncertain_significance;CLNVC=single_nucleotide_variant;CLNVCSO=SO:0001483;GENEINFO=PLOD1:5351;MC=SO:0001627|intron_variant;ORIGIN=1;Pangolin=ENSG00000083444.17|41:0.01|9:-0.12
chr1	11965486	998541	T	A	.	.	ALLELEID=986855;CLNDN=Ehlers-Danlos_syndrome,_hydroxylysine-deficient;CLNDISDB=MedGen:C0268342,OMIM:225400,SNOMED_CT:25606004;CLNHGVS=NC_000001.11:g.11965486T>A;CLNREVSTAT=criteria_provided,_single_submitter;CLNSIG=Uncertain_significance;CLNVC=single_nucleotide_variant;CLNVCSO=SO:0001483;GENEINFO=PLOD1:5351;MC=SO:0001583|missense_variant;ORIGIN=1;Pangolin=ENSG00000083444.17|-6:0.02|49:-0.04
chr1	11965491	663175	G	C	.	.	AF_EXAC=3e-05;ALLELEID=626712;CLNDN=Ehlers-Danlos_syndrome,_hydroxylysine-deficient;CLNDISDB=MedGen:C0268342,OMIM:225400,SNOMED_CT:25606004;CLNHGVS=NC_000001.11:g.11965491G>C;CLNREVSTAT=criteria_provided,_single_submitter;CLNSIG=Uncertain_significance;CLNVC=single_nucleotide_variant;CLNVCSO=SO:0001483;GENEINFO=PLOD1:5351;MC=SO:0001583|missense_variant;ORIGIN=1;RS=780133138;Pangolin=ENSG00000083444.17|-11:0.01|44:-0.05
chr1	11965503	1029783	C	G	.	.	ALLELEID=1015493;CLNDN=Ehlers-Danlos_syndrome,_hydroxylysine-deficient;CLNDISDB=MedGen:C0268342,OMIM:225400,SNOMED_CT:25606004;CLNHGVS=NC_000001.11:g.11965503C>G;CLNREVSTAT=criteria_provided,_single_submitter;CLNSIG=Uncertain_significance;CLNVC=single_nucleotide_variant;CLNVCSO=SO:0001483;GENEINFO=PLOD1:5351;MC=SO:0001583|missense_variant;ORIGIN=16;Pangolin=ENSG00000083444.17|1:0.01|32:-0.06
chr1	11965520	529349	A	G	.	.	AF_TGP=0.0002;ALLELEID=515010;CLNDN=Ehlers-Danlos_syndrome,_hydroxylysine-deficient;CLNDISDB=MedGen:C0268342,OMIM:225400,SNOMED_CT:25606004;CLNHGVS=NC_000001.11:g.11965520A>G;CLNREVSTAT=criteria_provided,_single_submitter;CLNSIG=Uncertain_significance;CLNVC=single_nucleotide_variant;CLNVCSO=SO:0001483;GENEINFO=PLOD1:5351;MC=SO:0001583|missense_variant;ORIGIN=1;RS=555034048;Pangolin=ENSG00000083444.17|-40:0.02|15:-0.09
chr1	11965543	255801	C	T	.	.	AF_ESP=0.00384;AF_EXAC=0.00345;AF_TGP=0.0018;ALLELEID=249375;CLNDN=Ehlers-Danlos_syndrome,_hydroxylysine-deficient|not_specified|Cardiovascular_phenotype|not_provided;CLNDISDB=MedGen:C0268342,OMIM:225400,SNOMED_CT:25606004|MedGen:CN169374|MedGen:CN230736|MedGen:CN517202;CLNHGVS=NC_000001.11:g.11965543C>T;CLNREVSTAT=criteria_provided,_conflicting_interpretations;CLNSIG=Conflicting_interpretations_of_pathogenicity;CLNSIGCONF=Benign(1),Likely_benign(7),Uncertain_significance(1);CLNVC=single_nucleotide_variant;CLNVCSO=SO:0001483;CLNVI=ARUP_Laboratories,_Molecular_Genetics_and_Genomics,ARUP_Laboratories:34088|Illumina_Clinical_Services_Laboratory,Illumina:95952;GENEINFO=PLOD1:5351;MC=SO:0001583|missense_variant;ORIGIN=1;RS=138490756;Pangolin=ENSG00000083444.17|-31:0.0|-8:-0.05
chr1	11965552	459810	C	T	.	.	AF_EXAC=1e-05;ALLELEID=447222;CLNDN=Ehlers-Danlos_syndrome,_hydroxylysine-deficient;CLNDISDB=MedGen:C0268342,OMIM:225400,SNOMED_CT:25606004;CLNHGVS=NC_000001.11:g.11965552C>T;CLNREVSTAT=criteria_provided,_single_submitter;CLNSIG=Uncertain_significance;CLNVC=single_nucleotide_variant;CLNVCSO=SO:0001483;GENEINFO=PLOD1:5351;MC=SO:0001583|missense_variant;ORIGIN=1;RS=746905101;Pangolin=ENSG00000083444.17|-17:0.01|-17:-0.0
chr1	11965590	529357	C	T	.	.	AF_TGP=0.0002;ALLELEID=515019;CLNDN=Ehlers-Danlos_syndrome,_hydroxylysine-deficient;CLNDISDB=MedGen:C0268342,OMIM:225400,SNOMED_CT:25606004;CLNHGVS=NC_000001.11:g.11965590C>T;CLNREVSTAT=criteria_provided,_conflicting_interpretations;CLNSIG=Conflicting_interpretations_of_pathogenicity;CLNSIGCONF=Likely_benign(1),Uncertain_significance(1);CLNVC=single_nucleotide_variant;CLNVCSO=SO:0001483;CLNVI=Illumina_Clinical_Services_Laboratory,Illumina:1342387;GENEINFO=PLOD1:5351;MC=SO:0001819|synonymous_variant;ORIGIN=1;RS=142934642;Pangolin=ENSG00000083444.17|3:0.01|-15:-0.0
chr1	11965603	875324	G	A	.	.	ALLELEID=864965;CLNDN=Ehlers-Danlos_syndrome,_hydroxylysine-deficient;CLNDISDB=MedGen:C0268342,OMIM:225400,SNOMED_CT:25606004;CLNHGVS=NC_000001.11:g.11965603G>A;CLNREVSTAT=criteria_provided,_single_submitter;CLNSIG=Uncertain_significance;CLNVC=single_nucleotide_variant;CLNVCSO=SO:0001483;CLNVI=Illumina_Clinical_Services_Laboratory,Illumina:927034;GENEINFO=PLOD1:5351;MC=SO:0001627|intron_variant;ORIGIN=1;Pangolin=ENSG00000083444.17|1:0.21|-10:-0.01
chr1	11966299	292305	G	A	.	.	ALLELEID=276432;CLNDN=Ehlers-Danlos_syndrome,_hydroxylysine-deficient;CLNDISDB=MedGen:C0268342,OMIM:225400,SNOMED_CT:25606004;CLNHGVS=NC_000001.11:g.11966299G>A;CLNREVSTAT=criteria_provided,_single_submitter;CLNSIG=Uncertain_significance;CLNVC=single_nucleotide_variant;CLNVCSO=SO:0001483;CLNVI=Illumina_Clinical_Services_Laboratory,Illumina:665951;GENEINFO=PLOD1:5351;MC=SO:0001583|missense_variant;ORIGIN=1;RS=886045204;Pangolin=ENSG00000083444.17|17:0.0|-48:-0.01
chr1	11966315	651980	C	T	.	.	AF_EXAC=1e-05;ALLELEID=626713;CLNDN=Ehlers-Danlos_syndrome,_hydroxylysine-deficient;CLNDISDB=MedGen:C0268342,OMIM:225400,SNOMED_CT:25606004;CLNHGVS=NC_000001.11:g.11966315C>T;CLNREVSTAT=criteria_provided,_multiple_submitters,_no_conflicts;CLNSIG=Uncertain_significance;CLNVC=single_nucleotide_variant;CLNVCSO=SO:0001483;CLNVI=Illumina_Clinical_Services_Laboratory,Illumina:1648472;GENEINFO=PLOD1:5351;MC=SO:0001583|missense_variant;ORIGIN=1;RS=748526375;Pangolin=ENSG00000083444.17|-2:0.0|1:-0.01
chr1	11966316	459812	G	A	.	.	AF_EXAC=9e-05;AF_TGP=0.0004;ALLELEID=447152;CLNDN=Ehlers-Danlos_syndrome,_hydroxylysine-deficient;CLNDISDB=MedGen:C0268342,OMIM:225400,SNOMED_CT:25606004;CLNHGVS=NC_000001.11:g.11966316G>A;CLNREVSTAT=criteria_provided,_multiple_submitters,_no_conflicts;CLNSIG=Uncertain_significance;CLNVC=single_nucleotide_variant;CLNVCSO=SO:0001483;CLNVI=Illumina_Clinical_Services_Laboratory,Illumina:550296;GENEINFO=PLOD1:5351;MC=SO:0001819|synonymous_variant;ORIGIN=1;RS=201999965;Pangolin=ENSG00000083444.17|48:0.0|0:-0.17
chr1	11966987	943878	C	T	.	.	ALLELEID=929999;CLNDN=Ehlers-Danlos_syndrome,_hydroxylysine-deficient;CLNDISDB=MedGen:C0268342,OMIM:225400,SNOMED_CT:25606004;CLNHGVS=NC_000001.11:g.11966987C>T;CLNREVSTAT=criteria_provided,_single_submitter;CLNSIG=Uncertain_significance;CLNVC=single_nucleotide_variant;CLNVCSO=SO:0001483;GENEINFO=PLOD1:5351;MC=SO:0001583|missense_variant;ORIGIN=1;Pangolin=ENSG00000083444.17|39:0.0|0:-0.01
chr1	11966994	529353	C	T	.	.	AF_EXAC=5e-05;ALLELEID=515012;CLNDN=Ehlers-Danlos_syndrome,_hydroxylysine-deficient;CLNDISDB=MedGen:C0268342,OMIM:225400,SNOMED_CT:25606004;CLNHGVS=NC_000001.11:g.11966994C>T;CLNREVSTAT=criteria_provided,_multiple_submitters,_no_conflicts;CLNSIG=Uncertain_significance;CLNVC=single_nucleotide_variant;CLNVCSO=SO:0001483;GENEINFO=PLOD1:5351;MC=SO:0001583|missense_variant;ORIGIN=1;RS=754569828;Pangolin=ENSG00000083444.17|32:0.0|-7:-0.01
chr1	11966995	941847	G	A	.	.	ALLELEID=930000;CLNDN=Ehlers-Danlos_syndrome,_hydroxylysine-deficient;CLNDISDB=MedGen:C0268342,OMIM:225400,SNOMED_CT:25606004;CLNHGVS=NC_000001.11:g.11966995G>A;CLNREVSTAT=criteria_provided,_single_submitter;CLNSIG=Uncertain_significance;CLNVC=single_nucleotide_variant;CLNVCSO=SO:0001483;GENEINFO=PLOD1:5351;MC=SO:0001819|synonymous_variant;ORIGIN=1;Pangolin=ENSG00000083444.17|2:0.01|-8:-0.01
chr1	11967003	451743	A	G	.	.	AF_ESP=0.00023;AF_EXAC=0.00011;AF_TGP=0.0002;ALLELEID=442597;CLNDN=Ehlers-Danlos_syndrome,_hydroxylysine-deficient|not_provided;CLNDISDB=MedGen:C0268342,OMIM:225400,SNOMED_CT:25606004|MedGen:CN517202;CLNHGVS=NC_000001.11:g.11967003A>G;CLNREVSTAT=criteria_provided,_multiple_submitters,_no_conflicts;CLNSIG=Uncertain_significance;CLNVC=single_nucleotide_variant;CLNVCSO=SO:0001483;GENEINFO=PLOD1:5351;MC=SO:0001583|missense_variant;ORIGIN=1;RS=146360295;Pangolin=ENSG00000083444.17|-5:0.0|-16:-0.01
chr1	11967006	520112	G	C	.	.	ALLELEID=509100;CLNDN=Cardiovascular_phenotype;CLNDISDB=MedGen:CN230736;CLNHGVS=NC_000001.11:g.11967006G>C;CLNREVSTAT=criteria_provided,_single_submitter;CLNSIG=Uncertain_significance;CLNVC=single_nucleotide_variant;CLNVCSO=SO:0001483;GENEINFO=PLOD1:5351;MC=SO:0001583|missense_variant;ORIGIN=1;RS=1052289406;Pangolin=ENSG00000083444.17|-19:0.01|20:-0.0
chr1	11967014	665409	A	G	.	.	AF_ESP=8e-05;AF_EXAC=2e-05;AF_TGP=0.0002;ALLELEID=626714;CLNDN=Ehlers-Danlos_syndrome,_hydroxylysine-deficient;CLNDISDB=MedGen:C0268342,OMIM:225400,SNOMED_CT:25606004;CLNHGVS=NC_000001.11:g.11967014A>G;CLNREVSTAT=criteria_provided,_single_submitter;CLNSIG=Uncertain_significance;CLNVC=single_nucleotide_variant;CLNVCSO=SO:0001483;GENEINFO=PLOD1:5351;MC=SO:0001583|missense_variant;ORIGIN=1;RS=369696269;Pangolin=ENSG00000083444.17|-27:0.01|12:-0.0
chr1	11967021	264138	C	T	.	.	AF_EXAC=8e-05;ALLELEID=257917;CLNDN=Cardiovascular_phenotype;CLNDISDB=MedGen:CN230736;CLNHGVS=NC_000001.11:g.11967021C>T;CLNREVSTAT=criteria_provided,_single_submitter;CLNSIG=Uncertain_significance;CLNVC=single_nucleotide_variant;CLNVCSO=SO:0001483;GENEINFO=PLOD1:5351;MC=SO:0001583|missense_variant;ORIGIN=1;RS=770120389;Pangolin=ENSG00000083444.17|5:0.0|-34:-0.01
chr1	11967022	292311	G	A	.	.	AF_EXAC=0.00011;AF_TGP=0.0002;ALLELEID=276433;CLNDN=Ehlers-Danlos_syndrome,_hydroxylysine-deficient;CLNDISDB=MedGen:C0268342,OMIM:225400,SNOMED_CT:25606004;CLNHGVS=NC_000001.11:g.11967022G>A;CLNREVSTAT=criteria_provided,_single_submitter;CLNSIG=Uncertain_significance;CLNVC=single_nucleotide_variant;CLNVCSO=SO:0001483;CLNVI=Illumina_Clinical_Services_Laboratory,Illumina:722932;GENEINFO=PLOD1:5351;MC=SO:0001819|synonymous_variant;ORIGIN=1;RS=565216977;Pangolin=ENSG00000083444.17|2:0.49|-35:-0.2
chr1	11967025	459814	G	A	.	.	AF_ESP=0.00015;AF_EXAC=3e-05;ALLELEID=447158;CLNDN=Ehlers-Danlos_syndrome,_hydroxylysine-deficient;CLNDISDB=MedGen:C0268342,OMIM:225400,SNOMED_CT:25606004;CLNHGVS=NC_000001.11:g.11967025G>A;CLNREVSTAT=criteria_provided,_single_submitter;CLNSIG=Uncertain_significance;CLNVC=single_nucleotide_variant;CLNVCSO=SO:0001483;GENEINFO=PLOD1:5351;MC=SO:0001819|synonymous_variant;ORIGIN=1;RS=139230801;Pangolin=ENSG00000083444.17|-38:0.01|1:-0.01
chr1	11967042	459815	T	A	.	.	AF_EXAC=1e-05;ALLELEID=447058;CLNDN=Ehlers-Danlos_syndrome,_hydroxylysine-deficient;CLNDISDB=MedGen:C0268342,OMIM:225400,SNOMED_CT:25606004;CLNHGVS=NC_000001.11:g.11967042T>A;CLNREVSTAT=criteria_provided,_single_submitter;CLNSIG=Uncertain_significance;CLNVC=single_nucleotide_variant;CLNVCSO=SO:0001483;GENEINFO=PLOD1:5351;MC=SO:0001583|missense_variant;ORIGIN=1;RS=773547480;Pangolin=ENSG00000083444.17|2:0.01|49:-0.02
chr1	11967066	950208	G	A	.	.	ALLELEID=921609;CLNDN=Ehlers-Danlos_syndrome,_hydroxylysine-deficient;CLNDISDB=MedGen:C0268342,OMIM:225400,SNOMED_CT:25606004;CLNHGVS=NC_000001.11:g.11967066G>A;CLNREVSTAT=criteria_provided,_single_submitter;CLNSIG=Uncertain_significance;CLNVC=single_nucleotide_variant;CLNVCSO=SO:0001483;GENEINFO=PLOD1:5351;MC=SO:0001583|missense_variant;ORIGIN=1;Pangolin=ENSG00000083444.17|25:0.01|-1:-0.0
chr1	11970677	529352	G	T	.	.	ALLELEID=515025;CLNDN=Ehlers-Danlos_syndrome,_hydroxylysine-deficient;CLNDISDB=MedGen:C0268342,OMIM:225400,SNOMED_CT:25606004;CLNHGVS=NC_000001.11:g.11970677G>T;CLNREVSTAT=criteria_provided,_single_submitter;CLNSIG=Uncertain_significance;CLNVC=single_nucleotide_variant;CLNVCSO=SO:0001483;GENEINFO=PLOD1:5351;MC=SO:0001583|missense_variant;ORIGIN=1;RS=755346019;Pangolin=ENSG00000083444.17|8:0.03|-7:-0.01
chr1	11970686	1053932	G	A	.	.	ALLELEID=1039400;CLNDN=Ehlers-Danlos_syndrome,_hydroxylysine-deficient;CLNDISDB=MedGen:C0268342,OMIM:225400,SNOMED_CT:25606004;CLNHGVS=NC_000001.11:g.11970686G>A;CLNREVSTAT=criteria_provided,_single_submitter;CLNSIG=Uncertain_significance;CLNVC=single_nucleotide_variant;CLNVCSO=SO:0001483;GENEINFO=PLOD1:5351;MC=SO:0001583|missense_variant;ORIGIN=1;Pangolin=ENSG00000083444.17|-16:0.01|-1:-0.01
chr1	11970694	430352	G	A	.	.	ALLELEID=421158;CLNDN=not_provided;CLNDISDB=MedGen:CN517202;CLNHGVS=NC_000001.11:g.11970694G>A;CLNREVSTAT=criteria_provided,_single_submitter;CLNSIG=Uncertain_significance;CLNVC=single_nucleotide_variant;CLNVCSO=SO:0001483;GENEINFO=PLOD1:5351;MC=SO:0001583|missense_variant;ORIGIN=1;RS=777937910;Pangolin=ENSG00000083444.17|-30:0.0|-24:-0.0
chr1	11970699	575115	C	A	.	.	ALLELEID=556891;CLNDN=Ehlers-Danlos_syndrome,_hydroxylysine-deficient;CLNDISDB=MedGen:C0268342,OMIM:225400,SNOMED_CT:25606004;CLNHGVS=NC_000001.11:g.11970699C>A;CLNREVSTAT=criteria_provided,_multiple_submitters,_no_conflicts;CLNSIG=Uncertain_significance;CLNVC=single_nucleotide_variant;CLNVCSO=SO:0001483;CLNVI=Illumina_Clinical_Services_Laboratory,Illumina:917174;GENEINFO=PLOD1:5351;MC=SO:0001583|missense_variant;ORIGIN=1;RS=771350321;Pangolin=ENSG00000083444.17|-29:0.0|-29:-0.0
chr1	11970703	529348	C	T	.	.	AF_ESP=0.00031;AF_EXAC=4e-05;AF_TGP=0.0004;ALLELEID=515101;CLNDN=Ehlers-Danlos_syndrome,_hydroxylysine-deficient;CLNDISDB=MedGen:C0268342,OMIM:225400,SNOMED_CT:25606004;CLNHGVS=NC_000001.11:g.11970703C>T;CLNREVSTAT=criteria_provided,_single_submitter;CLNSIG=Uncertain_significance;CLNVC=single_nucleotide_variant;CLNVCSO=SO:0001483;GENEINFO=PLOD1:5351;MC=SO:0001583|missense_variant;ORIGIN=1;RS=141692280;Pangolin=ENSG00000083444.17|-18:0.0|-33:-0.0
chr1	11970704	292341	C	T	.	.	AF_EXAC=3e-05;ALLELEID=276438;CLNDN=Ehlers-Danlos_syndrome,_hydroxylysine-deficient;CLNDISDB=MedGen:C0268342,OMIM:225400,SNOMED_CT:25606004;CLNHGVS=NC_000001.11:g.11970704C>T;CLNREVSTAT=criteria_provided,_multiple_submitters,_no_conflicts;CLNSIG=Uncertain_significance;CLNVC=single_nucleotide_variant;CLNVCSO=SO:0001483;CLNVI=Illumina_Clinical_Services_Laboratory,Illumina:134976;GENEINFO=PLOD1:5351;MC=SO:0001583|missense_variant;ORIGIN=1;RS=775321665;Pangolin=ENSG00000083444.17|26:0.01|-34:-0.0
chr1	11970732	292342	C	A	.	.	AF_ESP=8e-05;ALLELEID=276837;CLNDN=Ehlers-Danlos_syndrome,_hydroxylysine-deficient|not_specified;CLNDISDB=MedGen:C0268342,OMIM:225400,SNOMED_CT:25606004|MedGen:CN169374;CLNHGVS=NC_000001.11:g.11970732C>A;CLNREVSTAT=criteria_provided,_conflicting_interpretations;CLNSIG=Conflicting_interpretations_of_pathogenicity;CLNSIGCONF=Likely_benign(2),Uncertain_significance(1);CLNVC=single_nucleotide_variant;CLNVCSO=SO:0001483;CLNVI=Illumina_Clinical_Services_Laboratory,Illumina:750135;GENEINFO=PLOD1:5351;MC=SO:0001819|synonymous_variant;ORIGIN=1;RS=372579008;Pangolin=ENSG00000083444.17|2:0.0|-47:-0.0
chr1	11970742	647685	C	T	.	.	AF_EXAC=2e-05;ALLELEID=626715;CLNDN=Ehlers-Danlos_syndrome,_hydroxylysine-deficient;CLNDISDB=MedGen:C0268342,OMIM:225400,SNOMED_CT:25606004;CLNHGVS=NC_000001.11:g.11970742C>T;CLNREVSTAT=criteria_provided,_single_submitter;CLNSIG=Uncertain_significance;CLNVC=single_nucleotide_variant;CLNVCSO=SO:0001483;GENEINFO=PLOD1:5351;MC=SO:0001583|missense_variant;ORIGIN=1;RS=769499769;Pangolin=ENSG00000083444.17|-2:0.0|-12:-0.0
chr1	11970753	836148	C	A	.	.	ALLELEID=822611;CLNDN=Ehlers-Danlos_syndrome,_hydroxylysine-deficient;CLNDISDB=MedGen:C0268342,OMIM:225400,SNOMED_CT:25606004;CLNHGVS=NC_000001.11:g.11970753C>A;CLNREVSTAT=criteria_provided,_single_submitter;CLNSIG=Uncertain_significance;CLNVC=single_nucleotide_variant;CLNVCSO=SO:0001483;GENEINFO=PLOD1:5351;MC=SO:0001583|missense_variant;ORIGIN=1;Pangolin=ENSG00000083444.17|6:0.0|-23:-0.0
chr1	11970778	568946	C	T	.	.	AF_EXAC=1e-05;ALLELEID=556568;CLNDN=Ehlers-Danlos_syndrome,_hydroxylysine-deficient;CLNDISDB=MedGen:C0268342,OMIM:225400,SNOMED_CT:25606004;CLNHGVS=NC_000001.11:g.11970778C>T;CLNREVSTAT=criteria_provided,_single_submitter;CLNSIG=Uncertain_significance;CLNVC=single_nucleotide_variant;CLNVCSO=SO:0001483;GENEINFO=PLOD1:5351;MC=SO:0001583|missense_variant;ORIGIN=1;RS=761352524;Pangolin=ENSG00000083444.17|38:0.0|38:-0.0
chr1	11970779	520108	C	T	.	.	AF_EXAC=2e-05;ALLELEID=509102;CLNDN=Cardiovascular_phenotype;CLNDISDB=MedGen:CN230736;CLNHGVS=NC_000001.11:g.11970779C>T;CLNREVSTAT=criteria_provided,_single_submitter;CLNSIG=Uncertain_significance;CLNVC=single_nucleotide_variant;CLNVCSO=SO:0001483;GENEINFO=PLOD1:5351;MC=SO:0001583|missense_variant;ORIGIN=1;RS=766973023;Pangolin=ENSG00000083444.17|-2:0.0|37:-0.01
chr1	11970785	566540	C	T	.	.	ALLELEID=556893;CLNDN=Ehlers-Danlos_syndrome,_hydroxylysine-deficient;CLNDISDB=MedGen:C0268342,OMIM:225400,SNOMED_CT:25606004;CLNHGVS=NC_000001.11:g.11970785C>T;CLNREVSTAT=criteria_provided,_single_submitter;CLNSIG=Uncertain_significance;CLNVC=single_nucleotide_variant;CLNVCSO=SO:0001483;GENEINFO=PLOD1:5351;MC=SO:0001583|missense_variant;ORIGIN=1;RS=760314787;Pangolin=ENSG00000083444.17|35:0.0|31:-0.01
chr1	11970799	850262	C	G	.	.	ALLELEID=822612;CLNDN=Ehlers-Danlos_syndrome,_hydroxylysine-deficient;CLNDISDB=MedGen:C0268342,OMIM:225400,SNOMED_CT:25606004;CLNHGVS=NC_000001.11:g.11970799C>G;CLNREVSTAT=criteria_provided,_single_submitter;CLNSIG=Uncertain_significance;CLNVC=single_nucleotide_variant;CLNVCSO=SO:0001483;GENEINFO=PLOD1:5351;MC=SO:0001583|missense_variant;ORIGIN=1;Pangolin=ENSG00000083444.17|17:0.01|17:-0.0
chr1	11970802	1002672	G	A	.	.	ALLELEID=986856;CLNDN=Ehlers-Danlos_syndrome,_hydroxylysine-deficient;CLNDISDB=MedGen:C0268342,OMIM:225400,SNOMED_CT:25606004;CLNHGVS=NC_000001.11:g.11970802G>A;CLNREVSTAT=criteria_provided,_single_submitter;CLNSIG=Uncertain_significance;CLNVC=single_nucleotide_variant;CLNVCSO=SO:0001483;GENEINFO=PLOD1:5351;MC=SO:0001583|missense_variant;ORIGIN=1;Pangolin=ENSG00000083444.17|1:0.0|14:-0.01
chr1	11970803	843536	G	A	.	.	ALLELEID=822613;CLNDN=Ehlers-Danlos_syndrome,_hydroxylysine-deficient;CLNDISDB=MedGen:C0268342,OMIM:225400,SNOMED_CT:25606004;CLNHGVS=NC_000001.11:g.11970803G>A;CLNREVSTAT=criteria_provided,_single_submitter;CLNSIG=Uncertain_significance;CLNVC=single_nucleotide_variant;CLNVCSO=SO:0001483;GENEINFO=PLOD1:5351;MC=SO:0001583|missense_variant;ORIGIN=1;Pangolin=ENSG00000083444.17|0:0.0|13:-0.0
chr1	11970806	565812	A	G	.	.	AF_EXAC=1e-05;ALLELEID=556605;CLNDN=Ehlers-Danlos_syndrome,_hydroxylysine-deficient;CLNDISDB=MedGen:C0268342,OMIM:225400,SNOMED_CT:25606004;CLNHGVS=NC_000001.11:g.11970806A>G;CLNREVSTAT=criteria_provided,_single_submitter;CLNSIG=Uncertain_significance;CLNVC=single_nucleotide_variant;CLNVCSO=SO:0001483;GENEINFO=PLOD1:5351;MC=SO:0001583|missense_variant;ORIGIN=1;RS=752084194;Pangolin=ENSG00000083444.17|14:0.0|10:-0.01
chr1	11970816	493021	G	A	.	.	ALLELEID=485984;CLNDN=not_provided;CLNDISDB=MedGen:CN517202;CLNHGVS=NC_000001.11:g.11970816G>A;CLNREVSTAT=criteria_provided,_single_submitter;CLNSIG=Uncertain_significance;CLNVC=single_nucleotide_variant;CLNVCSO=SO:0001483;GENEINFO=PLOD1:5351;MC=SO:0001819|synonymous_variant;ORIGIN=1;RS=1553137207;Pangolin=ENSG00000083444.17|4:0.32|0:-0.31
chr1	11970819	945474	G	A	.	.	ALLELEID=940598;CLNDN=Ehlers-Danlos_syndrome,_hydroxylysine-deficient;CLNDISDB=MedGen:C0268342,OMIM:225400,SNOMED_CT:25606004;CLNHGVS=NC_000001.11:g.11970819G>A;CLNREVSTAT=criteria_provided,_single_submitter;CLNSIG=Uncertain_significance;CLNVC=single_nucleotide_variant;CLNVCSO=SO:0001483;GENEINFO=PLOD1:5351;MC=SO:0001627|intron_variant;ORIGIN=1;Pangolin=ENSG00000083444.17|-3:0.02|39:-0.0
chr1	11970825	292343	G	T	.	.	AF_EXAC=3e-05;AF_TGP=0.0002;ALLELEID=276820;CLNDN=Ehlers-Danlos_syndrome,_hydroxylysine-deficient|not_provided;CLNDISDB=MedGen:C0268342,OMIM:225400,SNOMED_CT:25606004|MedGen:CN517202;CLNHGVS=NC_000001.11:g.11970825G>T;CLNREVSTAT=criteria_provided,_conflicting_interpretations;CLNSIG=Conflicting_interpretations_of_pathogenicity;CLNSIGCONF=Likely_benign(1),Uncertain_significance(1);CLNVC=single_nucleotide_variant;CLNVCSO=SO:0001483;CLNVI=Illumina_Clinical_Services_Laboratory,Illumina:111784;GENEINFO=PLOD1:5351;MC=SO:0001627|intron_variant;ORIGIN=1;RS=200395169;Pangolin=ENSG00000083444.17|-9:0.0|-5:-0.0
chr1	11972896	263957	G	A	.	.	AF_ESP=0.001;AF_EXAC=0.00063;AF_TGP=0.0002;ALLELEID=257921;CLNDN=Ehlers-Danlos_syndrome,_hydroxylysine-deficient|not_specified|Cardiovascular_phenotype|not_provided;CLNDISDB=MedGen:C0268342,OMIM:225400,SNOMED_CT:25606004|MedGen:CN169374|MedGen:CN230736|MedGen:CN517202;CLNHGVS=NC_000001.11:g.11972896G>A;CLNREVSTAT=criteria_provided,_conflicting_interpretations;CLNSIG=Conflicting_interpretations_of_pathogenicity;CLNSIGCONF=Likely_benign(2),Uncertain_significance(4);CLNVC=single_nucleotide_variant;CLNVCSO=SO:0001483;CLNVI=ARUP_Laboratories,_Molecular_Genetics_and_Genomics,ARUP_Laboratories:148530|Illumina_Clinical_Services_Laboratory,Illumina:203194;GENEINFO=PLOD1:5351;MC=SO:0001583|missense_variant;ORIGIN=1;RS=149425237;Pangolin=ENSG00000083444.17|-24:0.0|-24:-0.0
chr1	11972897	631563	TC	T	.	.	ALLELEID=619947;CLNDN=Ehlers-Danlos_syndrome,_hydroxylysine-deficient;CLNDISDB=MedGen:C0268342,OMIM:225400,SNOMED_CT:25606004;CLNHGVS=NC_000001.11:g.11972899del;CLNREVSTAT=criteria_provided,_single_submitter;CLNSIG=Uncertain_significance;CLNVC=Deletion;CLNVCSO=SO:0000159;CLNVI=Illumina_Clinical_Services_Laboratory,Illumina:1359117;GENEINFO=PLOD1:5351;MC=SO:0001589|frameshift_variant;ORIGIN=1;RS=1557501741;Pangolin=ENSG00000083444.17|11:0.0|-25:-0.07
chr1	11972899	292349	C	T	.	.	AF_EXAC=2e-05;AF_TGP=0.0002;ALLELEID=276448;CLNDN=Ehlers-Danlos_syndrome,_hydroxylysine-deficient;CLNDISDB=MedGen:C0268342,OMIM:225400,SNOMED_CT:25606004;CLNHGVS=NC_000001.11:g.11972899C>T;CLNREVSTAT=criteria_provided,_multiple_submitters,_no_conflicts;CLNSIG=Uncertain_significance;CLNVC=single_nucleotide_variant;CLNVCSO=SO:0001483;CLNVI=Illumina_Clinical_Services_Laboratory,Illumina:829160;GENEINFO=PLOD1:5351;MC=SO:0001583|missense_variant;ORIGIN=1;RS=576416937;Pangolin=ENSG00000083444.17|9:0.0|-27:-0.01
chr1	11972906	459817	A	G	.	.	ALLELEID=447162;CLNDN=Ehlers-Danlos_syndrome,_hydroxylysine-deficient;CLNDISDB=MedGen:C0268342,OMIM:225400,SNOMED_CT:25606004;CLNHGVS=NC_000001.11:g.11972906A>G;CLNREVSTAT=criteria_provided,_multiple_submitters,_no_conflicts;CLNSIG=Uncertain_significance;CLNVC=single_nucleotide_variant;CLNVCSO=SO:0001483;CLNVI=Illumina_Clinical_Services_Laboratory,Illumina:883141;GENEINFO=PLOD1:5351;MC=SO:0001583|missense_variant;ORIGIN=1;RS=1221992885;Pangolin=ENSG00000083444.17|1:0.56|-34:-0.14
chr1	11972929	426238	A	T	.	.	ALLELEID=414724;CLNDN=Ehlers-Danlos_syndrome,_hydroxylysine-deficient|not_provided;CLNDISDB=MedGen:C0268342,OMIM:225400,SNOMED_CT:25606004|MedGen:CN517202;CLNHGVS=NC_000001.11:g.11972929A>T;CLNREVSTAT=criteria_provided,_multiple_submitters,_no_conflicts;CLNSIG=Uncertain_significance;CLNVC=single_nucleotide_variant;CLNVCSO=SO:0001483;CLNVI=ARUP_Laboratories,_Molecular_Genetics_and_Genomics,ARUP_Laboratories:170800;GENEINFO=PLOD1:5351;MC=SO:0001583|missense_variant;ORIGIN=1;RS=1085307517;Pangolin=ENSG00000083444.17|23:0.0|-21:-0.0
chr1	11972959	937609	A	G	.	.	ALLELEID=930001;CLNDN=Ehlers-Danlos_syndrome,_hydroxylysine-deficient;CLNDISDB=MedGen:C0268342,OMIM:225400,SNOMED_CT:25606004;CLNHGVS=NC_000001.11:g.11972959A>G;CLNREVSTAT=criteria_provided,_single_submitter;CLNSIG=Uncertain_significance;CLNVC=single_nucleotide_variant;CLNVCSO=SO:0001483;GENEINFO=PLOD1:5351;MC=SO:0001583|missense_variant;ORIGIN=1;Pangolin=ENSG00000083444.17|38:0.0|-7:-0.0
chr1	11974647	940299	TC	T	.	.	ALLELEID=939769;CLNDN=Ehlers-Danlos_syndrome,_hydroxylysine-deficient;CLNDISDB=MedGen:C0268342,OMIM:225400,SNOMED_CT:25606004;CLNHGVS=NC_000001.11:g.11974650del;CLNREVSTAT=criteria_provided,_single_submitter;CLNSIG=Uncertain_significance;CLNVC=Deletion;CLNVCSO=SO:0000159;CLNVI=Invitae:4385650;GENEINFO=PLOD1:5351;MC=SO:0001627|intron_variant;ORIGIN=1;Pangolin=ENSG00000083444.17|-19:0.0|6:-0.07
chr1	11974656	14366	G	A	.	.	AF_EXAC=3e-05;ALLELEID=29405;CLNDN=Ehlers-Danlos_syndrome,_hydroxylysine-deficient;CLNDISDB=MedGen:C0268342,OMIM:225400,SNOMED_CT:25606004;CLNHGVS=NC_000001.11:g.11974656G>A;CLNREVSTAT=criteria_provided,_conflicting_interpretations;CLNSIG=Conflicting_interpretations_of_pathogenicity;CLNSIGCONF=Pathogenic(1),Uncertain_significance(1);CLNVC=single_nucleotide_variant;CLNVCSO=SO:0001483;CLNVI=OMIM_Allelic_Variant:153454.0003|UniProtKB_(protein):Q02809#VAR_006356;GENEINFO=PLOD1:5351;MC=SO:0001583|missense_variant;ORIGIN=17;RS=121913551;Pangolin=ENSG00000083444.17|2:0.33|-3:-0.01
chr1	11974665	657874	C	T	.	.	ALLELEID=626723;CLNDN=Ehlers-Danlos_syndrome,_hydroxylysine-deficient;CLNDISDB=MedGen:C0268342,OMIM:225400,SNOMED_CT:25606004;CLNHGVS=NC_000001.11:g.11974665C>T;CLNREVSTAT=criteria_provided,_single_submitter;CLNSIG=Uncertain_significance;CLNVC=single_nucleotide_variant;CLNVCSO=SO:0001483;GENEINFO=PLOD1:5351;MC=SO:0001583|missense_variant;ORIGIN=1;RS=1281801241;Pangolin=ENSG00000083444.17|38:0.0|-12:-0.05
chr1	11974666	855963	G	A	.	.	ALLELEID=822617;CLNDN=Ehlers-Danlos_syndrome,_hydroxylysine-deficient;CLNDISDB=MedGen:C0268342,OMIM:225400,SNOMED_CT:25606004;CLNHGVS=NC_000001.11:g.11974666G>A;CLNREVSTAT=criteria_provided,_single_submitter;CLNSIG=Uncertain_significance;CLNVC=single_nucleotide_variant;CLNVCSO=SO:0001483;GENEINFO=PLOD1:5351;MC=SO:0001583|missense_variant;ORIGIN=1;Pangolin=ENSG00000083444.17|2:0.0|-13:-0.02
chr1	11974674	520101	C	T	.	.	AF_EXAC=2e-05;ALLELEID=509103;CLNDN=Cardiovascular_phenotype;CLNDISDB=MedGen:CN230736;CLNHGVS=NC_000001.11:g.11974674C>T;CLNREVSTAT=criteria_provided,_single_submitter;CLNSIG=Uncertain_significance;CLNVC=single_nucleotide_variant;CLNVCSO=SO:0001483;GENEINFO=PLOD1:5351;MC=SO:0001583|missense_variant;ORIGIN=1;RS=748841458;Pangolin=ENSG00000083444.17|29:0.0|-21:-0.04
chr1	11974681	459818	A	G	.	.	AF_EXAC=5e-05;ALLELEID=447062;CLNDN=Ehlers-Danlos_syndrome,_hydroxylysine-deficient;CLNDISDB=MedGen:C0268342,OMIM:225400,SNOMED_CT:25606004;CLNHGVS=NC_000001.11:g.11974681A>G;CLNREVSTAT=criteria_provided,_single_submitter;CLNSIG=Uncertain_significance;CLNVC=single_nucleotide_variant;CLNVCSO=SO:0001483;GENEINFO=PLOD1:5351;MC=SO:0001583|missense_variant;ORIGIN=1;RS=747393648;Pangolin=ENSG00000083444.17|1:0.01|-28:-0.05
chr1	11974682	962731	C	G	.	.	ALLELEID=941403;CLNDN=Ehlers-Danlos_syndrome,_hydroxylysine-deficient;CLNDISDB=MedGen:C0268342,OMIM:225400,SNOMED_CT:25606004;CLNHGVS=NC_000001.11:g.11974682C>G;CLNREVSTAT=criteria_provided,_single_submitter;CLNSIG=Uncertain_significance;CLNVC=single_nucleotide_variant;CLNVCSO=SO:0001483;GENEINFO=PLOD1:5351;MC=SO:0001583|missense_variant;ORIGIN=1;Pangolin=ENSG00000083444.17|-29:0.0|-29:-0.01
chr1	11974692	644297	C	T	.	.	AF_ESP=8e-05;AF_EXAC=1e-05;ALLELEID=626724;CLNDN=Ehlers-Danlos_syndrome,_hydroxylysine-deficient;CLNDISDB=MedGen:C0268342,OMIM:225400,SNOMED_CT:25606004;CLNHGVS=NC_000001.11:g.11974692C>T;CLNREVSTAT=criteria_provided,_single_submitter;CLNSIG=Uncertain_significance;CLNVC=single_nucleotide_variant;CLNVCSO=SO:0001483;GENEINFO=PLOD1:5351;MC=SO:0001587|nonsense;ORIGIN=1;RS=373094220;Pangolin=ENSG00000083444.17|11:0.0|-39:-0.15
chr1	11974693	292350	G	A	.	.	ALLELEID=276187;CLNDN=Ehlers-Danlos_syndrome,_hydroxylysine-deficient;CLNDISDB=MedGen:C0268342,OMIM:225400,SNOMED_CT:25606004;CLNHGVS=NC_000001.11:g.11974693G>A;CLNREVSTAT=criteria_provided,_single_submitter;CLNSIG=Uncertain_significance;CLNVC=single_nucleotide_variant;CLNVCSO=SO:0001483;CLNVI=Illumina_Clinical_Services_Laboratory,Illumina:489841;GENEINFO=PLOD1:5351;MC=SO:0001583|missense_variant;ORIGIN=1;RS=886045208;Pangolin=ENSG00000083444.17|3:0.0|-40:-0.03
chr1	11974696	459819	C	T	.	.	AF_EXAC=4e-05;ALLELEID=447160;CLNDN=Ehlers-Danlos_syndrome,_hydroxylysine-deficient;CLNDISDB=MedGen:C0268342,OMIM:225400,SNOMED_CT:25606004;CLNHGVS=NC_000001.11:g.11974696C>T;CLNREVSTAT=criteria_provided,_single_submitter;CLNSIG=Uncertain_significance;CLNVC=single_nucleotide_variant;CLNVCSO=SO:0001483;GENEINFO=PLOD1:5351;MC=SO:0001583|missense_variant;ORIGIN=1;RS=777096767;Pangolin=ENSG00000083444.17|-43:0.0|-43:-0.0
chr1	11974719	658162	A	G	.	.	AF_ESP=8e-05;AF_EXAC=2e-05;ALLELEID=626725;CLNDN=Ehlers-Danlos_syndrome,_hydroxylysine-deficient;CLNDISDB=MedGen:C0268342,OMIM:225400,SNOMED_CT:25606004;CLNHGVS=NC_000001.11:g.11974719A>G;CLNREVSTAT=criteria_provided,_single_submitter;CLNSIG=Uncertain_significance;CLNVC=single_nucleotide_variant;CLNVCSO=SO:0001483;GENEINFO=PLOD1:5351;MC=SO:0001583|missense_variant;ORIGIN=1;RS=142916043;Pangolin=ENSG00000083444.17|-16:0.0|50:-0.0
chr1	11974723	647407	A	G	.	.	ALLELEID=626726;CLNDN=Ehlers-Danlos_syndrome,_hydroxylysine-deficient;CLNDISDB=MedGen:C0268342,OMIM:225400,SNOMED_CT:25606004;CLNHGVS=NC_000001.11:g.11974723A>G;CLNREVSTAT=criteria_provided,_multiple_submitters,_no_conflicts;CLNSIG=Uncertain_significance;CLNVC=single_nucleotide_variant;CLNVCSO=SO:0001483;CLNVI=ARUP_Laboratories,_Molecular_Genetics_and_Genomics,ARUP_Laboratories:2273415;GENEINFO=PLOD1:5351;MC=SO:0001583|missense_variant;ORIGIN=1;RS=773756799;Pangolin=ENSG00000083444.17|-20:0.0|-8:-0.0
chr1	11974743	1024228	T	C	.	.	ALLELEID=1002081;CLNDN=Ehlers-Danlos_syndrome,_hydroxylysine-deficient;CLNDISDB=MedGen:C0268342,OMIM:225400,SNOMED_CT:25606004;CLNHGVS=NC_000001.11:g.11974743T>C;CLNREVSTAT=criteria_provided,_single_submitter;CLNSIG=Uncertain_significance;CLNVC=single_nucleotide_variant;CLNVCSO=SO:0001483;GENEINFO=PLOD1:5351;MC=SO:0001583|missense_variant;ORIGIN=1;Pangolin=ENSG00000083444.17|-40:0.0|26:-0.0
chr1	11974765	959867	C	T	.	.	ALLELEID=941404;CLNDN=Ehlers-Danlos_syndrome,_hydroxylysine-deficient;CLNDISDB=MedGen:C0268342,OMIM:225400,SNOMED_CT:25606004;CLNHGVS=NC_000001.11:g.11974765C>T;CLNREVSTAT=criteria_provided,_single_submitter;CLNSIG=Uncertain_significance;CLNVC=single_nucleotide_variant;CLNVCSO=SO:0001483;GENEINFO=PLOD1:5351;MC=SO:0001583|missense_variant;ORIGIN=1;Pangolin=ENSG00000083444.17|24:0.0|4:-0.0
chr1	11974776	956012	C	T	.	.	ALLELEID=941405;CLNDN=Ehlers-Danlos_syndrome,_hydroxylysine-deficient;CLNDISDB=MedGen:C0268342,OMIM:225400,SNOMED_CT:25606004;CLNHGVS=NC_000001.11:g.11974776C>T;CLNREVSTAT=criteria_provided,_single_submitter;CLNSIG=Uncertain_significance;CLNVC=single_nucleotide_variant;CLNVCSO=SO:0001483;GENEINFO=PLOD1:5351;MC=SO:0001583|missense_variant;ORIGIN=1;Pangolin=ENSG00000083444.17|-1:0.0|40:-0.0
chr1	11974784	292351	C	T	.	.	AF_ESP=8e-05;AF_EXAC=8e-05;ALLELEID=276190;CLNDN=Ehlers-Danlos_syndrome,_hydroxylysine-deficient;CLNDISDB=MedGen:C0268342,OMIM:225400,SNOMED_CT:25606004;CLNHGVS=NC_000001.11:g.11974784C>T;CLNREVSTAT=criteria_provided,_single_submitter;CLNSIG=Uncertain_significance;CLNVC=single_nucleotide_variant;CLNVCSO=SO:0001483;CLNVI=Illumina_Clinical_Services_Laboratory,Illumina:294837;GENEINFO=PLOD1:5351;MC=SO:0001819|synonymous_variant;ORIGIN=1;RS=140513387;Pangolin=ENSG00000083444.17|33:0.0|-15:-0.0
chr1	11974786	373603	C	T	.	.	AF_ESP=0.00023;AF_EXAC=4e-05;ALLELEID=359198;CLNDN=Ehlers-Danlos_syndrome,_hydroxylysine-deficient|not_specified;CLNDISDB=MedGen:C0268342,OMIM:225400,SNOMED_CT:25606004|MedGen:CN169374;CLNHGVS=NC_000001.11:g.11974786C>T;CLNREVSTAT=criteria_provided,_multiple_submitters,_no_conflicts;CLNSIG=Uncertain_significance;CLNVC=single_nucleotide_variant;CLNVCSO=SO:0001483;GENEINFO=PLOD1:5351;MC=SO:0001583|missense_variant;ORIGIN=1;RS=149161535;Pangolin=ENSG00000083444.17|-2:0.0|-17:-0.0
chr1	11974787	963374	AG	A	.	.	ALLELEID=941406;CLNDN=Ehlers-Danlos_syndrome,_hydroxylysine-deficient;CLNDISDB=MedGen:C0268342,OMIM:225400,SNOMED_CT:25606004;CLNHGVS=NC_000001.11:g.11974788del;CLNREVSTAT=criteria_provided,_single_submitter;CLNSIG=Uncertain_significance;CLNVC=Deletion;CLNVCSO=SO:0000159;GENEINFO=PLOD1:5351;MC=SO:0001589|frameshift_variant;ORIGIN=1;Pangolin=ENSG00000083444.17|30:0.0|-18:-0.0
chr1	11974797	659772	G	A	.	.	AF_ESP=8e-05;ALLELEID=626727;CLNDN=Ehlers-Danlos_syndrome,_hydroxylysine-deficient;CLNDISDB=MedGen:C0268342,OMIM:225400,SNOMED_CT:25606004;CLNHGVS=NC_000001.11:g.11974797G>A;CLNREVSTAT=criteria_provided,_single_submitter;CLNSIG=Uncertain_significance;CLNVC=single_nucleotide_variant;CLNVCSO=SO:0001483;GENEINFO=PLOD1:5351;MC=SO:0001583|missense_variant;ORIGIN=1;RS=151247380;Pangolin=ENSG00000083444.17|20:0.0|-28:-0.0
chr1	11974797	834191	G	C	.	.	ALLELEID=822618;CLNDN=Ehlers-Danlos_syndrome,_hydroxylysine-deficient;CLNDISDB=MedGen:C0268342,OMIM:225400,SNOMED_CT:25606004;CLNHGVS=NC_000001.11:g.11974797G>C;CLNREVSTAT=criteria_provided,_single_submitter;CLNSIG=Uncertain_significance;CLNVC=single_nucleotide_variant;CLNVCSO=SO:0001483;GENEINFO=PLOD1:5351;MC=SO:0001583|missense_variant;ORIGIN=1;Pangolin=ENSG00000083444.17|20:0.0|-28:-0.0
chr1	11974812	520102	G	A	.	.	AF_EXAC=2e-05;ALLELEID=509106;CLNDN=Cardiovascular_phenotype;CLNDISDB=MedGen:CN230736;CLNHGVS=NC_000001.11:g.11974812G>A;CLNREVSTAT=criteria_provided,_single_submitter;CLNSIG=Uncertain_significance;CLNVC=single_nucleotide_variant;CLNVCSO=SO:0001483;GENEINFO=PLOD1:5351;MC=SO:0001624|3_prime_UTR_variant;ORIGIN=1;RS=750397415;Pangolin=ENSG00000083444.17|5:0.0|-1:-0.0
chr1	11974812	520103	G	T	.	.	ALLELEID=509107;CLNDN=Cardiovascular_phenotype;CLNDISDB=MedGen:CN230736;CLNHGVS=NC_000001.11:g.11974812G>T;CLNREVSTAT=criteria_provided,_single_submitter;CLNSIG=Uncertain_significance;CLNVC=single_nucleotide_variant;CLNVCSO=SO:0001483;GENEINFO=PLOD1:5351;MC=SO:0001624|3_prime_UTR_variant;ORIGIN=1;RS=750397415;Pangolin=ENSG00000083444.17|5:0.01|-43:-0.0
chr1	11974869	292352	T	C	.	.	ALLELEID=276912;CLNDN=Ehlers-Danlos_syndrome,_hydroxylysine-deficient;CLNDISDB=MedGen:C0268342,OMIM:225400,SNOMED_CT:25606004;CLNHGVS=NC_000001.11:g.11974869T>C;CLNREVSTAT=criteria_provided,_single_submitter;CLNSIG=Uncertain_significance;CLNVC=single_nucleotide_variant;CLNVCSO=SO:0001483;CLNVI=Illumina_Clinical_Services_Laboratory,Illumina:655731;GENEINFO=PLOD1:5351;MC=SO:0001624|3_prime_UTR_variant;ORIGIN=1;RS=886045209;Pangolin=ENSG00000083444.17|-45:0.0|-2:-0.0
chr1	11974925	292354	A	G	.	.	ALLELEID=276924;CLNDN=Ehlers-Danlos_syndrome,_hydroxylysine-deficient;CLNDISDB=MedGen:C0268342,OMIM:225400,SNOMED_CT:25606004;CLNHGVS=NC_000001.11:g.11974925A>G;CLNREVSTAT=criteria_provided,_single_submitter;CLNSIG=Uncertain_significance;CLNVC=single_nucleotide_variant;CLNVCSO=SO:0001483;CLNVI=Illumina_Clinical_Services_Laboratory,Illumina:301858;GENEINFO=PLOD1:5351;MC=SO:0001624|3_prime_UTR_variant;ORIGIN=1;RS=886045210;Pangolin=ENSG00000083444.17|47:0.0|-48:-0.0
chr1	11974936	874612	A	G	.	.	ALLELEID=862117;CLNDN=Ehlers-Danlos_syndrome,_hydroxylysine-deficient;CLNDISDB=MedGen:C0268342,OMIM:225400,SNOMED_CT:25606004;CLNHGVS=NC_000001.11:g.11974936A>G;CLNREVSTAT=criteria_provided,_single_submitter;CLNSIG=Uncertain_significance;CLNVC=single_nucleotide_variant;CLNVCSO=SO:0001483;CLNVI=Illumina_Clinical_Services_Laboratory,Illumina:439864;GENEINFO=PLOD1:5351;MC=SO:0001624|3_prime_UTR_variant;ORIGIN=1;Pangolin=ENSG00000083444.17|15:0.0|2:-0.0
chr1	11974956	292355	C	G	.	.	ALLELEID=276841;CLNDN=Ehlers-Danlos_syndrome,_hydroxylysine-deficient;CLNDISDB=MedGen:C0268342,OMIM:225400,SNOMED_CT:25606004;CLNHGVS=NC_000001.11:g.11974956C>G;CLNREVSTAT=criteria_provided,_single_submitter;CLNSIG=Uncertain_significance;CLNVC=single_nucleotide_variant;CLNVCSO=SO:0001483;CLNVI=Illumina_Clinical_Services_Laboratory,Illumina:822362;GENEINFO=PLOD1:5351;MC=SO:0001624|3_prime_UTR_variant;ORIGIN=1;RS=886045211;Pangolin=ENSG00000083444.17|35:0.0|35:-0.0
chr1	11975084	292356	T	C	.	.	ALLELEID=276195;CLNDN=Ehlers-Danlos_syndrome,_hydroxylysine-deficient;CLNDISDB=MedGen:C0268342,OMIM:225400,SNOMED_CT:25606004;CLNHGVS=NC_000001.11:g.11975084T>C;CLNREVSTAT=criteria_provided,_single_submitter;CLNSIG=Uncertain_significance;CLNVC=single_nucleotide_variant;CLNVCSO=SO:0001483;CLNVI=Illumina_Clinical_Services_Laboratory,Illumina:765970;GENEINFO=PLOD1:5351;MC=SO:0001624|3_prime_UTR_variant;ORIGIN=1;RS=886045212;Pangolin=ENSG00000083444.17|-19:0.0|-2:-0.0
chr1	11975116	292357	C	G	.	.	ALLELEID=276925;CLNDN=Ehlers-Danlos_syndrome,_hydroxylysine-deficient;CLNDISDB=MedGen:C0268342,OMIM:225400,SNOMED_CT:25606004;CLNHGVS=NC_000001.11:g.11975116C>G;CLNREVSTAT=criteria_provided,_single_submitter;CLNSIG=Uncertain_significance;CLNVC=single_nucleotide_variant;CLNVCSO=SO:0001483;CLNVI=Illumina_Clinical_Services_Laboratory,Illumina:677118;GENEINFO=PLOD1:5351;MC=SO:0001624|3_prime_UTR_variant;ORIGIN=1;RS=886045213;Pangolin=ENSG00000083444.17|14:0.03|3:-0.0
chr1	11975227	292358	C	T	.	.	ALLELEID=276206;CLNDN=Ehlers-Danlos_syndrome,_hydroxylysine-deficient;CLNDISDB=MedGen:C0268342,OMIM:225400,SNOMED_CT:25606004;CLNHGVS=NC_000001.11:g.11975227C>T;CLNREVSTAT=criteria_provided,_single_submitter;CLNSIG=Uncertain_significance;CLNVC=single_nucleotide_variant;CLNVCSO=SO:0001483;CLNVI=Illumina_Clinical_Services_Laboratory,Illumina:678947;GENEINFO=PLOD1:5351;MC=SO:0001624|3_prime_UTR_variant;ORIGIN=1;RS=886045214;Pangolin=ENSG00000083444.17|-7:0.0|28:-0.01
chr1	11975269	875538	G	T	.	.	ALLELEID=862119;CLNDN=Ehlers-Danlos_syndrome,_hydroxylysine-deficient;CLNDISDB=MedGen:C0268342,OMIM:225400,SNOMED_CT:25606004;CLNHGVS=NC_000001.11:g.11975269G>T;CLNREVSTAT=criteria_provided,_single_submitter;CLNSIG=Uncertain_significance;CLNVC=single_nucleotide_variant;CLNVCSO=SO:0001483;CLNVI=Illumina_Clinical_Services_Laboratory,Illumina:906998;GENEINFO=PLOD1:5351;MC=SO:0001624|3_prime_UTR_variant;ORIGIN=1;Pangolin=ENSG00000083444.17|-14:0.01|-48:-0.0
chr1	11975336	292360	G	A	.	.	ALLELEID=276929;CLNDN=Ehlers-Danlos_syndrome,_hydroxylysine-deficient;CLNDISDB=MedGen:C0268342,OMIM:225400,SNOMED_CT:25606004;CLNHGVS=NC_000001.11:g.11975336G>A;CLNREVSTAT=criteria_provided,_single_submitter;CLNSIG=Uncertain_significance;CLNVC=single_nucleotide_variant;CLNVCSO=SO:0001483;CLNVI=Illumina_Clinical_Services_Laboratory,Illumina:439898;GENEINFO=PLOD1:5351;MC=SO:0001624|3_prime_UTR_variant;ORIGIN=1;RS=886045215;Pangolin=ENSG00000083444.17|32:0.0|31:-0.0
chr1	11975529	292361	T	G	.	.	AF_TGP=0.0008;ALLELEID=276464;CLNDN=Ehlers-Danlos_syndrome,_hydroxylysine-deficient;CLNDISDB=MedGen:C0268342,OMIM:225400,SNOMED_CT:25606004;CLNHGVS=NC_000001.11:g.11975529T>G;CLNREVSTAT=criteria_provided,_single_submitter;CLNSIG=Uncertain_significance;CLNVC=single_nucleotide_variant;CLNVCSO=SO:0001483;CLNVI=Illumina_Clinical_Services_Laboratory,Illumina:234518;GENEINFO=PLOD1:5351;MC=SO:0001624|3_prime_UTR_variant;ORIGIN=1;RS=142707437;Pangolin=ENSG00000083444.17|-5:0.64|36:-0.01
chr1	11980252	876543	G	A	.	.	ALLELEID=862127;CLNDN=Charcot-Marie-Tooth_disease,_type_2|Hereditary_motor_and_sensory_neuropathy_with_optic_atrophy;CLNDISDB=MONDO:MONDO:0018993,MedGen:C0270914,Orphanet:ORPHA64746|MedGen:C0393807,OMIM:601152,SNOMED_CT:128203003;CLNHGVS=NC_000001.11:g.11980252G>A;CLNREVSTAT=criteria_provided,_single_submitter;CLNSIG=Uncertain_significance;CLNVC=single_nucleotide_variant;CLNVCSO=SO:0001483;CLNVI=Illumina_Clinical_Services_Laboratory,Illumina:1408958;GENEINFO=MFN2:9927;MC=SO:0002153|genic_upstream_transcript_variant;ORIGIN=1;Pangolin=ENSG00000116688.17|1:0.0|0:-0.0
chr1	11980275	873671	C	G	.	.	ALLELEID=862128;CLNDN=Charcot-Marie-Tooth_disease,_type_2|Hereditary_motor_and_sensory_neuropathy_with_optic_atrophy;CLNDISDB=MONDO:MONDO:0018993,MedGen:C0270914,Orphanet:ORPHA64746|MedGen:C0393807,OMIM:601152,SNOMED_CT:128203003;CLNHGVS=NC_000001.11:g.11980275C>G;CLNREVSTAT=criteria_provided,_single_submitter;CLNSIG=Uncertain_significance;CLNVC=single_nucleotide_variant;CLNVCSO=SO:0001483;CLNVI=Illumina_Clinical_Services_Laboratory,Illumina:907989;GENEINFO=MFN2:9927;MC=SO:0002153|genic_upstream_transcript_variant;ORIGIN=1;Pangolin=ENSG00000116688.17|29:0.04|10:-0.0
chr1	11980290	292363	C	T	.	.	ALLELEID=276952;CLNDN=Charcot-Marie-Tooth_disease,_type_2|Hereditary_motor_and_sensory_neuropathy_with_optic_atrophy;CLNDISDB=MONDO:MONDO:0018993,MedGen:C0270914,Orphanet:ORPHA64746|MedGen:C0393807,OMIM:601152,SNOMED_CT:128203003;CLNHGVS=NC_000001.11:g.11980290C>T;CLNREVSTAT=criteria_provided,_single_submitter;CLNSIG=Uncertain_significance;CLNVC=single_nucleotide_variant;CLNVCSO=SO:0001483;CLNVI=Illumina_Clinical_Services_Laboratory,Illumina:280872;GENEINFO=MFN2:9927;MC=SO:0001623|5_prime_UTR_variant;ORIGIN=1;RS=886045216;Pangolin=ENSG00000116688.17|21:0.01|14:-0.01
chr1	11980306	292364	T	A	.	.	ALLELEID=276473;CLNDN=Charcot-Marie-Tooth_disease,_type_2|Hereditary_motor_and_sensory_neuropathy_with_optic_atrophy;CLNDISDB=MONDO:MONDO:0018993,MedGen:C0270914,Orphanet:ORPHA64746|MedGen:C0393807,OMIM:601152,SNOMED_CT:128203003;CLNHGVS=NC_000001.11:g.11980306T>A;CLNREVSTAT=criteria_provided,_single_submitter;CLNSIG=Uncertain_significance;CLNVC=single_nucleotide_variant;CLNVCSO=SO:0001483;CLNVI=Illumina_Clinical_Services_Laboratory,Illumina:721325;GENEINFO=MFN2:9927;MC=SO:0001623|5_prime_UTR_variant;ORIGIN=1;RS=886045217;Pangolin=ENSG00000116688.17|5:0.03|-2:-0.49
chr1	11980417	292367	C	A	.	.	ALLELEID=276218;CLNDN=Charcot-Marie-Tooth_disease,_type_2|Hereditary_motor_and_sensory_neuropathy_with_optic_atrophy;CLNDISDB=MONDO:MONDO:0018993,MedGen:C0270914,Orphanet:ORPHA64746|MedGen:C0393807,OMIM:601152,SNOMED_CT:128203003;CLNHGVS=NC_000001.11:g.11980417C>A;CLNREVSTAT=criteria_provided,_single_submitter;CLNSIG=Uncertain_significance;CLNVC=single_nucleotide_variant;CLNVCSO=SO:0001483;CLNVI=Illumina_Clinical_Services_Laboratory,Illumina:796431;GENEINFO=MFN2:9927;MC=SO:0001623|5_prime_UTR_variant;ORIGIN=1;RS=886045218;Pangolin=ENSG00000116688.17|29:0.02|31:-0.01
chr1	11980488	245866	A	T	.	.	ALLELEID=244185;CLNDN=not_provided;CLNDISDB=MedGen:CN517202;CLNHGVS=NC_000001.11:g.11980488A>T;CLNREVSTAT=criteria_provided,_single_submitter;CLNSIG=Uncertain_significance;CLNVC=single_nucleotide_variant;CLNVCSO=SO:0001483;GENEINFO=MFN2:9927;MC=SO:0001627|intron_variant;ORIGIN=1;RS=879253978;Pangolin=ENSG00000116688.17|-42:0.49|-4:-0.54
chr1	11989187	801440	C	T	.	.	ALLELEID=789828;CLNDN=Charcot-Marie-Tooth_disease,_type_2A2A;CLNDISDB=MONDO:MONDO:0012231,MedGen:C4721887,OMIM:609260,Orphanet:ORPHA99947;CLNHGVS=NC_000001.11:g.11989187C>T;CLNREVSTAT=criteria_provided,_single_submitter;CLNSIG=Uncertain_significance;CLNVC=single_nucleotide_variant;CLNVCSO=SO:0001483;GENEINFO=MFN2:9927;MC=SO:0001587|nonsense;ORIGIN=0;RS=1557515779;Pangolin=ENSG00000116688.17|22:0.23|-22:-0.06
chr1	11989190	543206	T	C	.	.	ALLELEID=515014;CLNDN=Charcot-Marie-Tooth_disease,_type_2;CLNDISDB=MONDO:MONDO:0018993,MedGen:C0270914,Orphanet:ORPHA64746;CLNHGVS=NC_000001.11:g.11989190T>C;CLNREVSTAT=criteria_provided,_single_submitter;CLNSIG=Uncertain_significance;CLNVC=single_nucleotide_variant;CLNVCSO=SO:0001483;GENEINFO=MFN2:9927;MC=SO:0001583|missense_variant;ORIGIN=1;RS=1342700068;Pangolin=ENSG00000116688.17|-25:0.01|19:-0.03
chr1	11989197	637294	C	CT	.	.	ALLELEID=624885;CLNDN=Charcot-Marie-Tooth_disease;CLNDISDB=MONDO:MONDO:0015626,MedGen:C0007959,OMIM:PS118220,Orphanet:ORPHA166,SNOMED_CT:50548001;CLNHGVS=NC_000001.11:g.11989198dup;CLNREVSTAT=no_assertion_criteria_provided;CLNSIG=Uncertain_significance;CLNVC=Duplication;CLNVCSO=SO:1000035;GENEINFO=MFN2:9927;MC=SO:0001589|frameshift_variant;ORIGIN=1;RS=1569802246;Pangolin=ENSG00000116688.17|13:0.1|-32:-0.02
chr1	11989199	936052	A	G	.	.	ALLELEID=930003;CLNDN=Charcot-Marie-Tooth_disease,_type_2;CLNDISDB=MONDO:MONDO:0018993,MedGen:C0270914,Orphanet:ORPHA64746;CLNHGVS=NC_000001.11:g.11989199A>G;CLNREVSTAT=criteria_provided,_single_submitter;CLNSIG=Uncertain_significance;CLNVC=single_nucleotide_variant;CLNVCSO=SO:0001483;GENEINFO=MFN2:9927;MC=SO:0001583|missense_variant;ORIGIN=1;Pangolin=ENSG00000116688.17|10:0.0|-46:-0.01
chr1	11989200	641221	T	C	.	.	ALLELEID=626734;CLNDN=Charcot-Marie-Tooth_disease,_type_2;CLNDISDB=MONDO:MONDO:0018993,MedGen:C0270914,Orphanet:ORPHA64746;CLNHGVS=NC_000001.11:g.11989200T>C;CLNREVSTAT=criteria_provided,_single_submitter;CLNSIG=Uncertain_significance;CLNVC=single_nucleotide_variant;CLNVCSO=SO:0001483;GENEINFO=MFN2:9927;MC=SO:0001583|missense_variant;ORIGIN=1;RS=777625403;Pangolin=ENSG00000116688.17|-35:0.01|9:-0.04
chr1	11989200	546586	T	G	.	.	AF_EXAC=2e-05;ALLELEID=537075;CLNDN=not_provided;CLNDISDB=MedGen:CN517202;CLNHGVS=NC_000001.11:g.11989200T>G;CLNREVSTAT=criteria_provided,_single_submitter;CLNSIG=Uncertain_significance;CLNVC=single_nucleotide_variant;CLNVCSO=SO:0001483;GENEINFO=MFN2:9927;MC=SO:0001583|missense_variant;ORIGIN=1;RS=777625403;Pangolin=ENSG00000116688.17|1:0.17|9:-0.08
chr1	11989202	573004	G	A	.	.	AF_ESP=8e-05;AF_EXAC=1e-05;ALLELEID=558011;CLNDN=Charcot-Marie-Tooth_disease,_type_2;CLNDISDB=MONDO:MONDO:0018993,MedGen:C0270914,Orphanet:ORPHA64746;CLNHGVS=NC_000001.11:g.11989202G>A;CLNREVSTAT=criteria_provided,_single_submitter;CLNSIG=Uncertain_significance;CLNVC=single_nucleotide_variant;CLNVCSO=SO:0001483;GENEINFO=MFN2:9927;MC=SO:0001583|missense_variant;ORIGIN=1;RS=367715413;Pangolin=ENSG00000116688.17|7:0.02|-37:-0.0
chr1	11989214	948111	A	C	.	.	ALLELEID=921611;CLNDN=Charcot-Marie-Tooth_disease,_type_2;CLNDISDB=MONDO:MONDO:0018993,MedGen:C0270914,Orphanet:ORPHA64746;CLNHGVS=NC_000001.11:g.11989214A>C;CLNREVSTAT=criteria_provided,_single_submitter;CLNSIG=Uncertain_significance;CLNVC=single_nucleotide_variant;CLNVCSO=SO:0001483;GENEINFO=MFN2:9927;MC=SO:0001583|missense_variant;ORIGIN=1;Pangolin=ENSG00000116688.17|-5:0.0|-5:-0.02
chr1	11989226	214656	C	T	.	.	AF_ESP=8e-05;AF_EXAC=0.00012;ALLELEID=210581;CLNDN=Charcot-Marie-Tooth_disease|Charcot-Marie-Tooth_disease,_type_2|Hereditary_motor_and_sensory_neuropathy_with_optic_atrophy|not_specified;CLNDISDB=MONDO:MONDO:0015626,MedGen:C0007959,OMIM:PS118220,Orphanet:ORPHA166,SNOMED_CT:50548001|MONDO:MONDO:0018993,MedGen:C0270914,Orphanet:ORPHA64746|MedGen:C0393807,OMIM:601152,SNOMED_CT:128203003|MedGen:CN169374;CLNHGVS=NC_000001.11:g.11989226C>T;CLNREVSTAT=criteria_provided,_conflicting_interpretations;CLNSIG=Conflicting_interpretations_of_pathogenicity;CLNSIGCONF=Benign(1),Likely_benign(2),Uncertain_significance(2);CLNVC=single_nucleotide_variant;CLNVCSO=SO:0001483;CLNVI=Illumina_Clinical_Services_Laboratory,Illumina:545564;GENEINFO=MFN2:9927;MC=SO:0001583|missense_variant;ORIGIN=1;RS=201715603;Pangolin=ENSG00000116688.17|12:0.0|-17:-0.01
chr1	11989229	637306	A	G	.	.	ALLELEID=624886;CLNDN=Charcot-Marie-Tooth_disease;CLNDISDB=MONDO:MONDO:0015626,MedGen:C0007959,OMIM:PS118220,Orphanet:ORPHA166,SNOMED_CT:50548001;CLNHGVS=NC_000001.11:g.11989229A>G;CLNREVSTAT=no_assertion_criteria_provided;CLNSIG=Uncertain_significance;CLNVC=single_nucleotide_variant;CLNVCSO=SO:0001483;GENEINFO=MFN2:9927;MC=SO:0001583|missense_variant;ORIGIN=1;RS=1569802518;Pangolin=ENSG00000116688.17|-20:0.01|8:-0.0
chr1	11989232	1005198	G	T	.	.	ALLELEID=986859;CLNDN=Charcot-Marie-Tooth_disease,_type_2;CLNDISDB=MONDO:MONDO:0018993,MedGen:C0270914,Orphanet:ORPHA64746;CLNHGVS=NC_000001.11:g.11989232G>T;CLNREVSTAT=criteria_provided,_single_submitter;CLNSIG=Uncertain_significance;CLNVC=single_nucleotide_variant;CLNVCSO=SO:0001483;GENEINFO=MFN2:9927;MC=SO:0001583|missense_variant;ORIGIN=1;Pangolin=ENSG00000116688.17|27:0.0|-23:-0.0
chr1	11989259	476775	C	T	.	.	ALLELEID=447169;CLNDN=Charcot-Marie-Tooth_disease,_type_2;CLNDISDB=MONDO:MONDO:0018993,MedGen:C0270914,Orphanet:ORPHA64746;CLNHGVS=NC_000001.11:g.11989259C>T;CLNREVSTAT=criteria_provided,_single_submitter;CLNSIG=Uncertain_significance;CLNVC=single_nucleotide_variant;CLNVCSO=SO:0001483;GENEINFO=MFN2:9927;MC=SO:0001583|missense_variant;ORIGIN=1;RS=1553140991;Pangolin=ENSG00000116688.17|-22:0.0|-50:-0.01
chr1	11989273	30734	CAAG	C	.	.	ALLELEID=39691;CLNDN=Charcot-Marie-Tooth_disease,_axonal,_autosomal_recessive,_type_2A2B|Charcot-Marie-Tooth_disease|not_provided;CLNDISDB=MONDO:MONDO:0014906,MedGen:C4310725,OMIM:617087|MONDO:MONDO:0015626,MedGen:C0007959,OMIM:PS118220,Orphanet:ORPHA166,SNOMED_CT:50548001|MedGen:CN517202;CLNHGVS=NC_000001.11:g.11989275_11989277AGA[2];CLNREVSTAT=criteria_provided,_single_submitter;CLNSIG=Uncertain_significance;CLNVC=Microsatellite;CLNVCSO=SO:0000289;CLNVI=OMIM_Allelic_Variant:608507.0020;GENEINFO=MFN2:9927;MC=SO:0001822|inframe_deletion;ORIGIN=1;RS=1478175861;Pangolin=ENSG00000116688.17|-36:0.0|4:-0.0
chr1	11989286	1005589	A	G	.	.	ALLELEID=986860;CLNDN=Charcot-Marie-Tooth_disease,_type_2;CLNDISDB=MONDO:MONDO:0018993,MedGen:C0270914,Orphanet:ORPHA64746;CLNHGVS=NC_000001.11:g.11989286A>G;CLNREVSTAT=criteria_provided,_single_submitter;CLNSIG=Uncertain_significance;CLNVC=single_nucleotide_variant;CLNVCSO=SO:0001483;GENEINFO=MFN2:9927;MC=SO:0001583|missense_variant;ORIGIN=1;Pangolin=ENSG00000116688.17|-27:0.0|-49:-0.0
chr1	11989287	594103	A	G	.	.	ALLELEID=585166;CLNDN=not_provided;CLNDISDB=MedGen:CN517202;CLNHGVS=NC_000001.11:g.11989287A>G;CLNREVSTAT=criteria_provided,_multiple_submitters,_no_conflicts;CLNSIG=Uncertain_significance;CLNVC=single_nucleotide_variant;CLNVCSO=SO:0001483;GENEINFO=MFN2:9927;MC=SO:0001583|missense_variant;ORIGIN=1;RS=1354203259;Pangolin=ENSG00000116688.17|1:0.0|-50:-0.0
chr1	11989302	637287	A	G	.	.	ALLELEID=624887;CLNDN=Charcot-Marie-Tooth_disease;CLNDISDB=MONDO:MONDO:0015626,MedGen:C0007959,OMIM:PS118220,Orphanet:ORPHA166,SNOMED_CT:50548001;CLNHGVS=NC_000001.11:g.11989302A>G;CLNREVSTAT=no_assertion_criteria_provided;CLNSIG=Uncertain_significance;CLNVC=single_nucleotide_variant;CLNVCSO=SO:0001483;GENEINFO=MFN2:9927;MC=SO:0001583|missense_variant;ORIGIN=1;RS=1569802992;Pangolin=ENSG00000116688.17|41:0.0|2:-0.0
chr1	11989303	694942	GC	G	.	.	ALLELEID=682969;CLNDN=Charcot-Marie-Tooth_disease,_type_I;CLNDISDB=MONDO:MONDO:0019011,MedGen:C0751036,Orphanet:ORPHA65753,SNOMED_CT:398040009;CLNHGVS=NC_000001.11:g.11989304del;CLNREVSTAT=no_assertion_criteria_provided;CLNSIG=Uncertain_significance;CLNVC=Deletion;CLNVCSO=SO:0000159;GENEINFO=MFN2:9927;MC=SO:0001589|frameshift_variant;ORIGIN=1;RS=1569803014;Pangolin=ENSG00000116688.17|2:0.0|40:-0.01
chr1	11989321	292371	G	T	.	.	ALLELEID=276879;CLNDN=Charcot-Marie-Tooth_disease,_type_2|Hereditary_motor_and_sensory_neuropathy_with_optic_atrophy;CLNDISDB=MONDO:MONDO:0018993,MedGen:C0270914,Orphanet:ORPHA64746|MedGen:C0393807,OMIM:601152,SNOMED_CT:128203003;CLNHGVS=NC_000001.11:g.11989321G>T;CLNREVSTAT=criteria_provided,_single_submitter;CLNSIG=Uncertain_significance;CLNVC=single_nucleotide_variant;CLNVCSO=SO:0001483;CLNVI=Illumina_Clinical_Services_Laboratory,Illumina:734084;GENEINFO=MFN2:9927;MC=SO:0001583|missense_variant;ORIGIN=1;RS=886045219;Pangolin=ENSG00000116688.17|22:0.0|1:-0.0
chr1	11989327	917371	C	G	.	.	ALLELEID=905089;CLNDN=Charcot-Marie-Tooth_disease;CLNDISDB=MONDO:MONDO:0015626,MedGen:C0007959,OMIM:PS118220,Orphanet:ORPHA166,SNOMED_CT:50548001;CLNHGVS=NC_000001.11:g.11989327C>G;CLNREVSTAT=criteria_provided,_single_submitter;CLNSIG=Uncertain_significance;CLNVC=single_nucleotide_variant;CLNVCSO=SO:0001483;GENEINFO=MFN2:9927;MC=SO:0001583|missense_variant;ORIGIN=1;Pangolin=ENSG00000116688.17|5:0.0|16:-0.01
chr1	11989328	214657	G	A	.	.	AF_EXAC=4e-05;ALLELEID=210583;CLNDN=Charcot-Marie-Tooth_disease,_type_2|not_specified|not_provided;CLNDISDB=MONDO:MONDO:0018993,MedGen:C0270914,Orphanet:ORPHA64746|MedGen:CN169374|MedGen:CN517202;CLNHGVS=NC_000001.11:g.11989328G>A;CLNREVSTAT=criteria_provided,_multiple_submitters,_no_conflicts;CLNSIG=Uncertain_significance;CLNVC=single_nucleotide_variant;CLNVCSO=SO:0001483;CLNVI=ARUP_Laboratories,_Molecular_Genetics_and_Genomics,ARUP_Laboratories:183598;GENEINFO=MFN2:9927;MC=SO:0001583|missense_variant;ORIGIN=1;RS=61733203;Pangolin=ENSG00000116688.17|15:0.0|15:-0.0
chr1	11989331	451931	A	T	.	.	AF_EXAC=1e-05;ALLELEID=442603;CLNDN=Charcot-Marie-Tooth_disease,_type_2|not_provided;CLNDISDB=MONDO:MONDO:0018993,MedGen:C0270914,Orphanet:ORPHA64746|MedGen:CN517202;CLNHGVS=NC_000001.11:g.11989331A>T;CLNREVSTAT=criteria_provided,_multiple_submitters,_no_conflicts;CLNSIG=Uncertain_significance;CLNVC=single_nucleotide_variant;CLNVCSO=SO:0001483;GENEINFO=MFN2:9927;MC=SO:0001583|missense_variant;ORIGIN=1;RS=776423551;Pangolin=ENSG00000116688.17|-2:0.0|12:-0.0
chr1	11989343	642928	G	T	.	.	ALLELEID=626735;CLNDN=Charcot-Marie-Tooth_disease,_type_2;CLNDISDB=MONDO:MONDO:0018993,MedGen:C0270914,Orphanet:ORPHA64746;CLNHGVS=NC_000001.11:g.11989343G>T;CLNREVSTAT=criteria_provided,_single_submitter;CLNSIG=Uncertain_significance;CLNVC=single_nucleotide_variant;CLNVCSO=SO:0001483;GENEINFO=MFN2:9927;MC=SO:0001583|missense_variant;ORIGIN=1;RS=1311434220;Pangolin=ENSG00000116688.17|24:0.0|0:-0.09
chr1	11989349	1044722	G	T	.	.	ALLELEID=1022577;CLNDN=Charcot-Marie-Tooth_disease,_type_2;CLNDISDB=MONDO:MONDO:0018993,MedGen:C0270914,Orphanet:ORPHA64746;CLNHGVS=NC_000001.11:g.11989349G>T;CLNREVSTAT=criteria_provided,_single_submitter;CLNSIG=Uncertain_significance;CLNVC=single_nucleotide_variant;CLNVCSO=SO:0001483;GENEINFO=MFN2:9927;MC=SO:0001627|intron_variant;ORIGIN=1;Pangolin=ENSG00000116688.17|-6:0.0|-6:-0.0
chr1	11989352	499726	G	A	.	.	AF_ESP=0.00015;AF_EXAC=7e-05;ALLELEID=491150;CLNDN=Charcot-Marie-Tooth_disease,_type_2|not_specified|not_provided;CLNDISDB=MONDO:MONDO:0018993,MedGen:C0270914,Orphanet:ORPHA64746|MedGen:CN169374|MedGen:CN517202;CLNHGVS=NC_000001.11:g.11989352G>A;CLNREVSTAT=criteria_provided,_conflicting_interpretations;CLNSIG=Conflicting_interpretations_of_pathogenicity;CLNSIGCONF=Likely_benign(2),Uncertain_significance(1);CLNVC=single_nucleotide_variant;CLNVCSO=SO:0001483;GENEINFO=MFN2:9927;MC=SO:0001627|intron_variant;ORIGIN=1;RS=373340717;Pangolin=ENSG00000116688.17|-48:0.0|-9:-0.0
chr1	11992552	917368	C	T	.	.	ALLELEID=905548;CLNDN=Charcot-Marie-Tooth_disease;CLNDISDB=MONDO:MONDO:0015626,MedGen:C0007959,OMIM:PS118220,Orphanet:ORPHA166,SNOMED_CT:50548001;CLNHGVS=NC_000001.11:g.11992552C>T;CLNREVSTAT=criteria_provided,_single_submitter;CLNSIG=Uncertain_significance;CLNVC=single_nucleotide_variant;CLNVCSO=SO:0001483;GENEINFO=MFN2:9927;MC=SO:0001627|intron_variant;ORIGIN=1;Pangolin=ENSG00000116688.17|-3:0.02|-3:-0.0
chr1	11992558	246508	C	T	.	.	AF_ESP=0.00015;AF_EXAC=6e-05;AF_TGP=0.0004;ALLELEID=244186;CLNDN=Charcot-Marie-Tooth_disease,_type_2|Hereditary_motor_and_sensory_neuropathy_with_optic_atrophy|not_provided;CLNDISDB=MONDO:MONDO:0018993,MedGen:C0270914,Orphanet:ORPHA64746|MedGen:C0393807,OMIM:601152,SNOMED_CT:128203003|MedGen:CN517202;CLNHGVS=NC_000001.11:g.11992558C>T;CLNREVSTAT=criteria_provided,_conflicting_interpretations;CLNSIG=Conflicting_interpretations_of_pathogenicity;CLNSIGCONF=Benign(1),Likely_benign(1),Uncertain_significance(2);CLNVC=single_nucleotide_variant;CLNVCSO=SO:0001483;CLNVI=Illumina_Clinical_Services_Laboratory,Illumina:660458;GENEINFO=MFN2:9927;MC=SO:0001583|missense_variant;ORIGIN=1;RS=138345244;Pangolin=ENSG00000116688.17|7:0.0|1:-0.0
chr1	11992562	994585	C	T	.	.	ALLELEID=982357;CLNDN=not_provided;CLNDISDB=MedGen:CN517202;CLNHGVS=NC_000001.11:g.11992562C>T;CLNREVSTAT=criteria_provided,_single_submitter;CLNSIG=Uncertain_significance;CLNVC=single_nucleotide_variant;CLNVCSO=SO:0001483;GENEINFO=MFN2:9927;MC=SO:0001819|synonymous_variant;ORIGIN=0;Pangolin=ENSG00000116688.17|3:0.0|-13:-0.0
chr1	11992566	408320	A	C	.	.	AF_EXAC=2e-05;ALLELEID=390783;CLNDN=Charcot-Marie-Tooth_disease,_type_2|not_specified;CLNDISDB=MONDO:MONDO:0018993,MedGen:C0270914,Orphanet:ORPHA64746|MedGen:CN169374;CLNHGVS=NC_000001.11:g.11992566A>C;CLNREVSTAT=criteria_provided,_multiple_submitters,_no_conflicts;CLNSIG=Uncertain_significance;CLNVC=single_nucleotide_variant;CLNVCSO=SO:0001483;GENEINFO=MFN2:9927;MC=SO:0001583|missense_variant;ORIGIN=1;RS=761216583;Pangolin=ENSG00000116688.17|-11:0.0|-1:-0.0
chr1	11992572	637749	G	T	.	.	ALLELEID=624888;CLNDN=Charcot-Marie-Tooth_disease;CLNDISDB=MONDO:MONDO:0015626,MedGen:C0007959,OMIM:PS118220,Orphanet:ORPHA166,SNOMED_CT:50548001;CLNHGVS=NC_000001.11:g.11992572G>T;CLNREVSTAT=no_assertion_criteria_provided;CLNSIG=Uncertain_significance;CLNVC=single_nucleotide_variant;CLNVCSO=SO:0001483;GENEINFO=MFN2:9927;MC=SO:0001587|nonsense;ORIGIN=1;RS=1415276772;Pangolin=ENSG00000116688.17|22:0.02|-17:-0.06
chr1	11992590	579822	A	G	.	.	AF_EXAC=1e-05;AF_TGP=0.0002;ALLELEID=556611;CLNDN=Charcot-Marie-Tooth_disease,_type_2;CLNDISDB=MONDO:MONDO:0018993,MedGen:C0270914,Orphanet:ORPHA64746;CLNHGVS=NC_000001.11:g.11992590A>G;CLNREVSTAT=criteria_provided,_single_submitter;CLNSIG=Uncertain_significance;CLNVC=single_nucleotide_variant;CLNVCSO=SO:0001483;GENEINFO=MFN2:9927;MC=SO:0001583|missense_variant;ORIGIN=1;RS=548809273;Pangolin=ENSG00000116688.17|-35:0.0|4:-0.0
chr1	11992606	546587	T	G	.	.	AF_EXAC=2e-05;ALLELEID=537076;CLNDN=not_provided;CLNDISDB=MedGen:CN517202;CLNHGVS=NC_000001.11:g.11992606T>G;CLNREVSTAT=criteria_provided,_single_submitter;CLNSIG=Uncertain_significance;CLNVC=single_nucleotide_variant;CLNVCSO=SO:0001483;GENEINFO=MFN2:9927;MC=SO:0001583|missense_variant;ORIGIN=1;RS=28940293;Pangolin=ENSG00000116688.17|-5:0.01|11:-0.0
chr1	11992611	1013506	G	A	.	.	ALLELEID=1000129;CLNDN=not_provided;CLNDISDB=MedGen:CN517202;CLNHGVS=NC_000001.11:g.11992611G>A;CLNREVSTAT=criteria_provided,_single_submitter;CLNSIG=Uncertain_significance;CLNVC=single_nucleotide_variant;CLNVCSO=SO:0001483;GENEINFO=MFN2:9927;MC=SO:0001583|missense_variant;ORIGIN=1;Pangolin=ENSG00000116688.17|-46:0.0|20:-0.0
chr1	11992615	447722	A	G	.	.	ALLELEID=440347;CLNDN=Charcot-Marie-Tooth_disease,_type_2|not_specified;CLNDISDB=MONDO:MONDO:0018993,MedGen:C0270914,Orphanet:ORPHA64746|MedGen:CN169374;CLNHGVS=NC_000001.11:g.11992615A>G;CLNREVSTAT=criteria_provided,_multiple_submitters,_no_conflicts;CLNSIG=Uncertain_significance;CLNVC=single_nucleotide_variant;CLNVCSO=SO:0001483;GENEINFO=MFN2:9927;MC=SO:0001583|missense_variant;ORIGIN=1;RS=1262941514;Pangolin=ENSG00000116688.17|7:0.0|-50:-0.0
chr1	11992618	1041723	G	C	.	.	ALLELEID=1022579;CLNDN=Charcot-Marie-Tooth_disease,_type_2;CLNDISDB=MONDO:MONDO:0018993,MedGen:C0270914,Orphanet:ORPHA64746;CLNHGVS=NC_000001.11:g.11992618G>C;CLNREVSTAT=criteria_provided,_single_submitter;CLNSIG=Uncertain_significance;CLNVC=single_nucleotide_variant;CLNVCSO=SO:0001483;GENEINFO=MFN2:9927;MC=SO:0001583|missense_variant;ORIGIN=1;Pangolin=ENSG00000116688.17|13:0.0|-1:-0.0
chr1	11992618	637288	G	T	.	.	AF_EXAC=3e-05;AF_TGP=0.0002;ALLELEID=624890;CLNDN=Charcot-Marie-Tooth_disease;CLNDISDB=MONDO:MONDO:0015626,MedGen:C0007959,OMIM:PS118220,Orphanet:ORPHA166,SNOMED_CT:50548001;CLNHGVS=NC_000001.11:g.11992618G>T;CLNREVSTAT=no_assertion_criteria_provided;CLNSIG=Uncertain_significance;CLNVC=single_nucleotide_variant;CLNVCSO=SO:0001483;GENEINFO=MFN2:9927;MC=SO:0001583|missense_variant;ORIGIN=1;RS=139827903;Pangolin=ENSG00000116688.17|-17:0.0|-1:-0.0
chr1	11992627	949776	C	G	.	.	ALLELEID=921616;CLNDN=Charcot-Marie-Tooth_disease,_type_2;CLNDISDB=MONDO:MONDO:0018993,MedGen:C0270914,Orphanet:ORPHA64746;CLNHGVS=NC_000001.11:g.11992627C>G;CLNREVSTAT=criteria_provided,_single_submitter;CLNSIG=Uncertain_significance;CLNVC=single_nucleotide_variant;CLNVCSO=SO:0001483;GENEINFO=MFN2:9927;MC=SO:0001583|missense_variant;ORIGIN=1;Pangolin=ENSG00000116688.17|4:0.0|4:-0.0
chr1	11992629	637742	A	G	.	.	ALLELEID=624891;CLNDN=Charcot-Marie-Tooth_disease;CLNDISDB=MONDO:MONDO:0015626,MedGen:C0007959,OMIM:PS118220,Orphanet:ORPHA166,SNOMED_CT:50548001;CLNHGVS=NC_000001.11:g.11992629A>G;CLNREVSTAT=no_assertion_criteria_provided;CLNSIG=Uncertain_significance;CLNVC=single_nucleotide_variant;CLNVCSO=SO:0001483;GENEINFO=MFN2:9927;MC=SO:0001583|missense_variant;ORIGIN=1;RS=1569816088;Pangolin=ENSG00000116688.17|20:0.0|2:-0.0
chr1	11992632	941029	G	GTGA	.	.	ALLELEID=930004;CLNDN=Charcot-Marie-Tooth_disease,_type_2;CLNDISDB=MONDO:MONDO:0018993,MedGen:C0270914,Orphanet:ORPHA64746;CLNHGVS=NC_000001.11:g.11992633_11992635dup;CLNREVSTAT=criteria_provided,_single_submitter;CLNSIG=Uncertain_significance;CLNVC=Duplication;CLNVCSO=SO:1000035;CLNVI=Invitae:7672989;GENEINFO=MFN2:9927;MC=SO:0001821|inframe_insertion;ORIGIN=1;Pangolin=ENSG00000116688.17|20:0.0|-1:-0.0
chr1	11992633	451403	T	C	.	.	ALLELEID=442606;CLNDN=not_provided;CLNDISDB=MedGen:CN517202;CLNHGVS=NC_000001.11:g.11992633T>C;CLNREVSTAT=criteria_provided,_single_submitter;CLNSIG=Uncertain_significance;CLNVC=single_nucleotide_variant;CLNVCSO=SO:0001483;GENEINFO=MFN2:9927;MC=SO:0001583|missense_variant;ORIGIN=1;RS=1553141664;Pangolin=ENSG00000116688.17|16:0.0|-2:-0.0
chr1	11992641	917369	A	G	.	.	ALLELEID=905090;CLNDN=Charcot-Marie-Tooth_disease;CLNDISDB=MONDO:MONDO:0015626,MedGen:C0007959,OMIM:PS118220,Orphanet:ORPHA166,SNOMED_CT:50548001;CLNHGVS=NC_000001.11:g.11992641A>G;CLNREVSTAT=criteria_provided,_single_submitter;CLNSIG=Uncertain_significance;CLNVC=single_nucleotide_variant;CLNVCSO=SO:0001483;GENEINFO=MFN2:9927;MC=SO:0001583|missense_variant;ORIGIN=1;Pangolin=ENSG00000116688.17|49:0.0|-40:-0.0
chr1	11992643	543168	C	G	.	.	ALLELEID=515125;CLNDN=Charcot-Marie-Tooth_disease,_type_2;CLNDISDB=MONDO:MONDO:0018993,MedGen:C0270914,Orphanet:ORPHA64746;CLNHGVS=NC_000001.11:g.11992643C>G;CLNREVSTAT=criteria_provided,_single_submitter;CLNSIG=Uncertain_significance;CLNVC=single_nucleotide_variant;CLNVCSO=SO:0001483;GENEINFO=MFN2:9927;MC=SO:0001583|missense_variant;ORIGIN=1;RS=1553141680;Pangolin=ENSG00000116688.17|-12:0.0|47:-0.0
chr1	11992650	873748	G	A	.	.	ALLELEID=862131;CLNDN=Charcot-Marie-Tooth_disease,_type_2|Hereditary_motor_and_sensory_neuropathy_with_optic_atrophy;CLNDISDB=MONDO:MONDO:0018993,MedGen:C0270914,Orphanet:ORPHA64746|MedGen:C0393807,OMIM:601152,SNOMED_CT:128203003;CLNHGVS=NC_000001.11:g.11992650G>A;CLNREVSTAT=criteria_provided,_single_submitter;CLNSIG=Uncertain_significance;CLNVC=single_nucleotide_variant;CLNVCSO=SO:0001483;CLNVI=Illumina_Clinical_Services_Laboratory,Illumina:719266;GENEINFO=MFN2:9927;MC=SO:0001583|missense_variant;ORIGIN=1;Pangolin=ENSG00000116688.17|40:0.0|-1:-0.0
chr1	11992650	581439	G	T	.	.	ALLELEID=556897;CLNDN=Charcot-Marie-Tooth_disease,_axonal,_autosomal_recessive,_type_2A2B|Charcot-Marie-Tooth_disease,_type_2|Charcot-Marie-Tooth_disease_type_4;CLNDISDB=MONDO:MONDO:0014906,MedGen:C4310725,OMIM:617087|MONDO:MONDO:0018993,MedGen:C0270914,Orphanet:ORPHA64746|MONDO:MONDO:0018995,MedGen:C4082197,Orphanet:ORPHA64749,SNOMED_CT:715795005;CLNHGVS=NC_000001.11:g.11992650G>T;CLNREVSTAT=criteria_provided,_conflicting_interpretations;CLNSIG=Conflicting_interpretations_of_pathogenicity;CLNSIGCONF=Likely_pathogenic(1),Uncertain_significance(1);CLNVC=single_nucleotide_variant;CLNVCSO=SO:0001483;GENEINFO=MFN2:9927;MC=SO:0001583|missense_variant;ORIGIN=1;RS=1557519001;Pangolin=ENSG00000116688.17|-6:0.0|-1:-0.0
chr1	11992651	694943	T	G	.	.	ALLELEID=682970;CLNDN=Charcot-Marie-Tooth_disease;CLNDISDB=MONDO:MONDO:0015626,MedGen:C0007959,OMIM:PS118220,Orphanet:ORPHA166,SNOMED_CT:50548001;CLNHGVS=NC_000001.11:g.11992651T>G;CLNREVSTAT=no_assertion_criteria_provided;CLNSIG=Conflicting_interpretations_of_pathogenicity;CLNSIGCONF=Likely_pathogenic(1),Uncertain_significance(1);CLNVC=single_nucleotide_variant;CLNVCSO=SO:0001483;GENEINFO=MFN2:9927;MC=SO:0001583|missense_variant;ORIGIN=5;RS=1569816262;Pangolin=ENSG00000116688.17|-20:0.0|39:-0.0
chr1	11992654	637736	T	G	.	.	ALLELEID=624893;CLNDN=Charcot-Marie-Tooth_disease;CLNDISDB=MONDO:MONDO:0015626,MedGen:C0007959,OMIM:PS118220,Orphanet:ORPHA166,SNOMED_CT:50548001;CLNHGVS=NC_000001.11:g.11992654T>G;CLNREVSTAT=no_assertion_criteria_provided;CLNSIG=Uncertain_significance;CLNVC=single_nucleotide_variant;CLNVCSO=SO:0001483;GENEINFO=MFN2:9927;MC=SO:0001583|missense_variant;ORIGIN=1;RS=1569816285;Pangolin=ENSG00000116688.17|-5:0.01|36:-0.0
chr1	11992659	968404	CGGA	C	.	.	ALLELEID=952039;CLNDN=Charcot-Marie-Tooth_disease,_type_2;CLNDISDB=MONDO:MONDO:0018993,MedGen:C0270914,Orphanet:ORPHA64746;CLNHGVS=NC_000001.11:g.11992662_11992664del;CLNREVSTAT=criteria_provided,_single_submitter;CLNSIG=Uncertain_significance;CLNVC=Deletion;CLNVCSO=SO:0000159;CLNVI=Invitae:8065776;GENEINFO=MFN2:9927;MC=SO:0001822|inframe_deletion;ORIGIN=1;Pangolin=ENSG00000116688.17|31:0.0|35:-0.0
chr1	11992660	637285	G	C	.	.	ALLELEID=624895;CLNDN=Charcot-Marie-Tooth_disease;CLNDISDB=MONDO:MONDO:0015626,MedGen:C0007959,OMIM:PS118220,Orphanet:ORPHA166,SNOMED_CT:50548001;CLNHGVS=NC_000001.11:g.11992660G>C;CLNREVSTAT=no_assertion_criteria_provided;CLNSIG=Uncertain_significance;CLNVC=single_nucleotide_variant;CLNVCSO=SO:0001483;GENEINFO=MFN2:9927;MC=SO:0001583|missense_variant;ORIGIN=1;RS=28940291;Pangolin=ENSG00000116688.17|-29:0.0|30:-0.01
chr1	11992662	408326	A	G	.	.	ALLELEID=390815;CLNDN=Charcot-Marie-Tooth_disease,_type_2;CLNDISDB=MONDO:MONDO:0018993,MedGen:C0270914,Orphanet:ORPHA64746;CLNHGVS=NC_000001.11:g.11992662A>G;CLNREVSTAT=criteria_provided,_single_submitter;CLNSIG=Uncertain_significance;CLNVC=single_nucleotide_variant;CLNVCSO=SO:0001483;GENEINFO=MFN2:9927;MC=SO:0001583|missense_variant;ORIGIN=1;RS=1060501920;Pangolin=ENSG00000116688.17|-31:0.0|28:-0.0
chr1	11992663	1045318	G	A	.	.	ALLELEID=1022580;CLNDN=Charcot-Marie-Tooth_disease,_type_2;CLNDISDB=MONDO:MONDO:0018993,MedGen:C0270914,Orphanet:ORPHA64746;CLNHGVS=NC_000001.11:g.11992663G>A;CLNREVSTAT=criteria_provided,_single_submitter;CLNSIG=Uncertain_significance;CLNVC=single_nucleotide_variant;CLNVCSO=SO:0001483;GENEINFO=MFN2:9927;MC=SO:0001583|missense_variant;ORIGIN=1;Pangolin=ENSG00000116688.17|27:0.0|-32:-0.0
chr1	11992665	801441	C	A	.	.	ALLELEID=789829;CLNDN=Charcot-Marie-Tooth_disease,_type_2A2A;CLNDISDB=MONDO:MONDO:0012231,MedGen:C4721887,OMIM:609260,Orphanet:ORPHA99947;CLNHGVS=NC_000001.11:g.11992665C>A;CLNREVSTAT=criteria_provided,_single_submitter;CLNSIG=Uncertain_significance;CLNVC=single_nucleotide_variant;CLNVCSO=SO:0001483;GENEINFO=MFN2:9927;MC=SO:0001583|missense_variant;ORIGIN=0;RS=1569816382;Pangolin=ENSG00000116688.17|25:0.0|-34:-0.0
chr1	11992667	841838	C	A	.	.	ALLELEID=822626;CLNDN=Charcot-Marie-Tooth_disease,_type_2;CLNDISDB=MONDO:MONDO:0018993,MedGen:C0270914,Orphanet:ORPHA64746;CLNHGVS=NC_000001.11:g.11992667C>A;CLNREVSTAT=criteria_provided,_single_submitter;CLNSIG=Uncertain_significance;CLNVC=single_nucleotide_variant;CLNVCSO=SO:0001483;GENEINFO=MFN2:9927;MC=SO:0001583|missense_variant;ORIGIN=1;Pangolin=ENSG00000116688.17|-36:0.0|23:-0.0
chr1	11992671	447723	A	G	.	.	ALLELEID=440348;CLNDN=Charcot-Marie-Tooth_disease|Charcot-Marie-Tooth_disease,_type_2|not_specified;CLNDISDB=MONDO:MONDO:0015626,MedGen:C0007959,OMIM:PS118220,Orphanet:ORPHA166,SNOMED_CT:50548001|MONDO:MONDO:0018993,MedGen:C0270914,Orphanet:ORPHA64746|MedGen:CN169374;CLNHGVS=NC_000001.11:g.11992671A>G;CLNREVSTAT=criteria_provided,_multiple_submitters,_no_conflicts;CLNSIG=Uncertain_significance;CLNVC=single_nucleotide_variant;CLNVCSO=SO:0001483;GENEINFO=MFN2:9927;MC=SO:0001583|missense_variant;ORIGIN=1;RS=1553141706;Pangolin=ENSG00000116688.17|19:0.0|-40:-0.0
chr1	11992677	694944	G	T	.	.	ALLELEID=682971;CLNDN=Charcot-Marie-Tooth_disease;CLNDISDB=MONDO:MONDO:0015626,MedGen:C0007959,OMIM:PS118220,Orphanet:ORPHA166,SNOMED_CT:50548001;CLNHGVS=NC_000001.11:g.11992677G>T;CLNREVSTAT=no_assertion_criteria_provided;CLNSIG=Uncertain_significance;CLNVC=single_nucleotide_variant;CLNVCSO=SO:0001483;GENEINFO=MFN2:9927;MC=SO:0001583|missense_variant;ORIGIN=1;RS=1569816496;Pangolin=ENSG00000116688.17|-28:0.0|13:-0.0
chr1	11992678	637751	C	CT	.	.	ALLELEID=624896;CLNDN=Charcot-Marie-Tooth_disease;CLNDISDB=MONDO:MONDO:0015626,MedGen:C0007959,OMIM:PS118220,Orphanet:ORPHA166,SNOMED_CT:50548001;CLNHGVS=NC_000001.11:g.11992685dup;CLNREVSTAT=no_assertion_criteria_provided;CLNSIG=Uncertain_significance;CLNVC=Duplication;CLNVCSO=SO:1000035;GENEINFO=MFN2:9927;MC=SO:0001589|frameshift_variant;ORIGIN=1;RS=777012596;Pangolin=ENSG00000116688.17|17:0.0|13:-0.0
chr1	11992678	546588	C	G	.	.	ALLELEID=537077;CLNDN=Charcot-Marie-Tooth_disease|Charcot-Marie-Tooth_disease,_type_2|not_provided;CLNDISDB=MONDO:MONDO:0015626,MedGen:C0007959,OMIM:PS118220,Orphanet:ORPHA166,SNOMED_CT:50548001|MONDO:MONDO:0018993,MedGen:C0270914,Orphanet:ORPHA64746|MedGen:CN517202;CLNHGVS=NC_000001.11:g.11992678C>G;CLNREVSTAT=criteria_provided,_multiple_submitters,_no_conflicts;CLNSIG=Uncertain_significance;CLNVC=single_nucleotide_variant;CLNVCSO=SO:0001483;GENEINFO=MFN2:9927;MC=SO:0001583|missense_variant;ORIGIN=1;RS=1553141707;Pangolin=ENSG00000116688.17|-5:0.02|12:-0.01
chr1	11992690	214651	G	T	.	.	ALLELEID=210584;CLNDN=Charcot-Marie-Tooth_disease|Charcot-Marie-Tooth_disease,_type_2|not_provided;CLNDISDB=MONDO:MONDO:0015626,MedGen:C0007959,OMIM:PS118220,Orphanet:ORPHA166,SNOMED_CT:50548001|MONDO:MONDO:0018993,MedGen:C0270914,Orphanet:ORPHA64746|MedGen:CN517202;CLNHGVS=NC_000001.11:g.11992690G>T;CLNREVSTAT=criteria_provided,_conflicting_interpretations;CLNSIG=Conflicting_interpretations_of_pathogenicity;CLNSIGCONF=Pathogenic(1),Uncertain_significance(2);CLNVC=single_nucleotide_variant;CLNVCSO=SO:0001483;GENEINFO=MFN2:9927;MC=SO:0001583|missense_variant;ORIGIN=1;RS=863224068;Pangolin=ENSG00000116688.17|-41:0.0|0:-0.05
chr1	11992691	637302	G	T	.	.	ALLELEID=625723;CLNDN=Charcot-Marie-Tooth_disease;CLNDISDB=MONDO:MONDO:0015626,MedGen:C0007959,OMIM:PS118220,Orphanet:ORPHA166,SNOMED_CT:50548001;CLNHGVS=NC_000001.11:g.11992691G>T;CLNREVSTAT=no_assertion_criteria_provided;CLNSIG=Uncertain_significance;CLNVC=single_nucleotide_variant;CLNVCSO=SO:0001483;GENEINFO=MFN2:9927;MC=SO:0001575|splice_donor_variant;ORIGIN=1;RS=1569816606;Pangolin=ENSG00000116688.17|-42:0.04|-1:-0.97
chr1	11992695	374652	G	C	.	.	ALLELEID=361538;CLNDN=not_provided;CLNDISDB=MedGen:CN517202;CLNHGVS=NC_000001.11:g.11992695G>C;CLNREVSTAT=criteria_provided,_single_submitter;CLNSIG=Uncertain_significance;CLNVC=single_nucleotide_variant;CLNVCSO=SO:0001483;GENEINFO=MFN2:9927;MC=SO:0001627|intron_variant;ORIGIN=1;RS=1057519186;Pangolin=ENSG00000116688.17|-46:0.02|-5:-0.41
chr1	11996158	637719	C	G	.	.	ALLELEID=624898;CLNDN=Charcot-Marie-Tooth_disease;CLNDISDB=MONDO:MONDO:0015626,MedGen:C0007959,OMIM:PS118220,Orphanet:ORPHA166,SNOMED_CT:50548001;CLNHGVS=NC_000001.11:g.11996158C>G;CLNREVSTAT=no_assertion_criteria_provided;CLNSIG=Uncertain_significance;CLNVC=single_nucleotide_variant;CLNVCSO=SO:0001483;GENEINFO=MFN2:9927;MC=SO:0001583|missense_variant;ORIGIN=1;RS=863224069;Pangolin=ENSG00000116688.17|1:0.01|-2:-0.01
chr1	11996163	646628	A	G	.	.	ALLELEID=626740;CLNDN=Charcot-Marie-Tooth_disease,_type_2;CLNDISDB=MONDO:MONDO:0018993,MedGen:C0270914,Orphanet:ORPHA64746;CLNHGVS=NC_000001.11:g.11996163A>G;CLNREVSTAT=criteria_provided,_single_submitter;CLNSIG=Uncertain_significance;CLNVC=single_nucleotide_variant;CLNVCSO=SO:0001483;GENEINFO=MFN2:9927;MC=SO:0001583|missense_variant;ORIGIN=1;RS=1569829556;Pangolin=ENSG00000116688.17|-7:0.0|-7:-0.0
chr1	11996165	1042450	T	G	.	.	ALLELEID=1022581;CLNDN=Charcot-Marie-Tooth_disease,_type_2;CLNDISDB=MONDO:MONDO:0018993,MedGen:C0270914,Orphanet:ORPHA64746;CLNHGVS=NC_000001.11:g.11996165T>G;CLNREVSTAT=criteria_provided,_single_submitter;CLNSIG=Uncertain_significance;CLNVC=single_nucleotide_variant;CLNVCSO=SO:0001483;GENEINFO=MFN2:9927;MC=SO:0001583|missense_variant;ORIGIN=1;Pangolin=ENSG00000116688.17|-26:0.0|-9:-0.0
chr1	11996166	637936	G	A	.	.	ALLELEID=624899;CLNDN=Charcot-Marie-Tooth_disease;CLNDISDB=MONDO:MONDO:0015626,MedGen:C0007959,OMIM:PS118220,Orphanet:ORPHA166,SNOMED_CT:50548001;CLNHGVS=NC_000001.11:g.11996166G>A;CLNREVSTAT=no_assertion_criteria_provided;CLNSIG=Uncertain_significance;CLNVC=single_nucleotide_variant;CLNVCSO=SO:0001483;GENEINFO=MFN2:9927;MC=SO:0001583|missense_variant;ORIGIN=1;RS=1569829573;Pangolin=ENSG00000116688.17|2:0.0|-10:-0.0
chr1	11996170	476772	A	G	.	.	ALLELEID=447072;CLNDN=Charcot-Marie-Tooth_disease,_type_2;CLNDISDB=MONDO:MONDO:0018993,MedGen:C0270914,Orphanet:ORPHA64746;CLNHGVS=NC_000001.11:g.11996170A>G;CLNREVSTAT=criteria_provided,_single_submitter;CLNSIG=Uncertain_significance;CLNVC=single_nucleotide_variant;CLNVCSO=SO:0001483;GENEINFO=MFN2:9927;MC=SO:0001583|missense_variant;ORIGIN=1;RS=1553142436;Pangolin=ENSG00000116688.17|-31:0.0|-14:-0.01
chr1	11996176	1038044	C	T	.	.	ALLELEID=1022582;CLNDN=Charcot-Marie-Tooth_disease,_type_2;CLNDISDB=MONDO:MONDO:0018993,MedGen:C0270914,Orphanet:ORPHA64746;CLNHGVS=NC_000001.11:g.11996176C>T;CLNREVSTAT=criteria_provided,_single_submitter;CLNSIG=Uncertain_significance;CLNVC=single_nucleotide_variant;CLNVCSO=SO:0001483;GENEINFO=MFN2:9927;MC=SO:0001583|missense_variant;ORIGIN=1;Pangolin=ENSG00000116688.17|-20:0.0|-20:-0.0
chr1	11996191	642299	T	C	.	.	ALLELEID=626741;CLNDN=Charcot-Marie-Tooth_disease,_type_2;CLNDISDB=MONDO:MONDO:0018993,MedGen:C0270914,Orphanet:ORPHA64746;CLNHGVS=NC_000001.11:g.11996191T>C;CLNREVSTAT=criteria_provided,_single_submitter;CLNSIG=Uncertain_significance;CLNVC=single_nucleotide_variant;CLNVCSO=SO:0001483;GENEINFO=MFN2:9927;MC=SO:0001583|missense_variant;ORIGIN=1;RS=1569829691;Pangolin=ENSG00000116688.17|-35:0.0|15:-0.0
chr1	11996212	637753	C	T	.	.	ALLELEID=624900;CLNDN=Charcot-Marie-Tooth_disease;CLNDISDB=MONDO:MONDO:0015626,MedGen:C0007959,OMIM:PS118220,Orphanet:ORPHA166,SNOMED_CT:50548001;CLNHGVS=NC_000001.11:g.11996212C>T;CLNREVSTAT=no_assertion_criteria_provided;CLNSIG=Uncertain_significance;CLNVC=single_nucleotide_variant;CLNVCSO=SO:0001483;GENEINFO=MFN2:9927;MC=SO:0001583|missense_variant;ORIGIN=1;RS=1569829761;Pangolin=ENSG00000116688.17|37:0.0|-50:-0.0
chr1	11996217	804715	G	A	.	.	ALLELEID=792828;CLNDN=not_provided;CLNDISDB=MedGen:CN517202;CLNHGVS=NC_000001.11:g.11996217G>A;CLNREVSTAT=criteria_provided,_single_submitter;CLNSIG=Uncertain_significance;CLNVC=single_nucleotide_variant;CLNVCSO=SO:0001483;GENEINFO=MFN2:9927;MC=SO:0001583|missense_variant;ORIGIN=0;RS=1569829787;Pangolin=ENSG00000116688.17|2:0.0|32:-0.0
chr1	11996218	1046882	G	A	.	.	ALLELEID=1022583;CLNDN=Charcot-Marie-Tooth_disease,_type_2;CLNDISDB=MONDO:MONDO:0018993,MedGen:C0270914,Orphanet:ORPHA64746;CLNHGVS=NC_000001.11:g.11996218G>A;CLNREVSTAT=criteria_provided,_single_submitter;CLNSIG=Uncertain_significance;CLNVC=single_nucleotide_variant;CLNVCSO=SO:0001483;GENEINFO=MFN2:9927;MC=SO:0001583|missense_variant;ORIGIN=1;Pangolin=ENSG00000116688.17|2:0.0|-12:-0.0
chr1	11996221	637290	T	G	.	.	ALLELEID=624901;CLNDN=Charcot-Marie-Tooth_disease;CLNDISDB=MONDO:MONDO:0015626,MedGen:C0007959,OMIM:PS118220,Orphanet:ORPHA166,SNOMED_CT:50548001;CLNHGVS=NC_000001.11:g.11996221T>G;CLNREVSTAT=no_assertion_criteria_provided;CLNSIG=Uncertain_significance;CLNVC=single_nucleotide_variant;CLNVCSO=SO:0001483;GENEINFO=MFN2:9927;MC=SO:0001583|missense_variant;ORIGIN=1;RS=1334228742;Pangolin=ENSG00000116688.17|28:0.0|-15:-0.0
chr1	11996224	637731	G	A	.	.	ALLELEID=624902;CLNDN=Charcot-Marie-Tooth_disease;CLNDISDB=MONDO:MONDO:0015626,MedGen:C0007959,OMIM:PS118220,Orphanet:ORPHA166,SNOMED_CT:50548001;CLNHGVS=NC_000001.11:g.11996224G>A;CLNREVSTAT=no_assertion_criteria_provided;CLNSIG=Uncertain_significance;CLNVC=single_nucleotide_variant;CLNVCSO=SO:0001483;GENEINFO=MFN2:9927;MC=SO:0001583|missense_variant;ORIGIN=1;RS=1569829855;Pangolin=ENSG00000116688.17|30:0.0|25:-0.0
chr1	11996224	637295	G	T	.	.	ALLELEID=624903;CLNDN=Charcot-Marie-Tooth_disease;CLNDISDB=MONDO:MONDO:0015626,MedGen:C0007959,OMIM:PS118220,Orphanet:ORPHA166,SNOMED_CT:50548001;CLNHGVS=NC_000001.11:g.11996224G>T;CLNREVSTAT=no_assertion_criteria_provided;CLNSIG=Uncertain_significance;CLNVC=single_nucleotide_variant;CLNVCSO=SO:0001483;GENEINFO=MFN2:9927;MC=SO:0001583|missense_variant;ORIGIN=1;RS=1569829855;Pangolin=ENSG00000116688.17|-18:0.0|25:-0.0
chr1	11996227	1051096	A	C	.	.	ALLELEID=1039405;CLNDN=Charcot-Marie-Tooth_disease,_type_2;CLNDISDB=MONDO:MONDO:0018993,MedGen:C0270914,Orphanet:ORPHA64746;CLNHGVS=NC_000001.11:g.11996227A>C;CLNREVSTAT=criteria_provided,_single_submitter;CLNSIG=Uncertain_significance;CLNVC=single_nucleotide_variant;CLNVCSO=SO:0001483;GENEINFO=MFN2:9927;MC=SO:0001583|missense_variant;ORIGIN=1;Pangolin=ENSG00000116688.17|27:0.0|22:-0.0
chr1	11996227	637721	A	G	.	.	ALLELEID=624904;CLNDN=Charcot-Marie-Tooth_disease;CLNDISDB=MONDO:MONDO:0015626,MedGen:C0007959,OMIM:PS118220,Orphanet:ORPHA166,SNOMED_CT:50548001;CLNHGVS=NC_000001.11:g.11996227A>G;CLNREVSTAT=no_assertion_criteria_provided;CLNSIG=Uncertain_significance;CLNVC=single_nucleotide_variant;CLNVCSO=SO:0001483;GENEINFO=MFN2:9927;MC=SO:0001583|missense_variant;ORIGIN=1;RS=1569829894;Pangolin=ENSG00000116688.17|22:0.0|27:-0.0
chr1	11996228	644923	C	G	.	.	ALLELEID=626742;CLNDN=Charcot-Marie-Tooth_disease,_type_2;CLNDISDB=MONDO:MONDO:0018993,MedGen:C0270914,Orphanet:ORPHA64746;CLNHGVS=NC_000001.11:g.11996228C>G;CLNREVSTAT=criteria_provided,_single_submitter;CLNSIG=Uncertain_significance;CLNVC=single_nucleotide_variant;CLNVCSO=SO:0001483;GENEINFO=MFN2:9927;MC=SO:0001583|missense_variant;ORIGIN=1;RS=770767909;Pangolin=ENSG00000116688.17|1:0.0|26:-0.0
chr1	11996230	408325	C	T	.	.	ALLELEID=390790;CLNDN=Charcot-Marie-Tooth_disease,_type_2;CLNDISDB=MONDO:MONDO:0018993,MedGen:C0270914,Orphanet:ORPHA64746;CLNHGVS=NC_000001.11:g.11996230C>T;CLNREVSTAT=criteria_provided,_single_submitter;CLNSIG=Uncertain_significance;CLNVC=single_nucleotide_variant;CLNVCSO=SO:0001483;GENEINFO=MFN2:9927;MC=SO:0001583|missense_variant;ORIGIN=1;RS=1060501919;Pangolin=ENSG00000116688.17|24:0.0|1:-0.0
chr1	11996236	369728	A	G	.	.	AF_EXAC=1e-05;ALLELEID=353954;CLNDN=Charcot-Marie-Tooth_disease|not_provided;CLNDISDB=MONDO:MONDO:0015626,MedGen:C0007959,OMIM:PS118220,Orphanet:ORPHA166,SNOMED_CT:50548001|MedGen:CN517202;CLNHGVS=NC_000001.11:g.11996236A>G;CLNREVSTAT=criteria_provided,_single_submitter;CLNSIG=Uncertain_significance;CLNVC=single_nucleotide_variant;CLNVCSO=SO:0001483;GENEINFO=MFN2:9927;MC=SO:0001583|missense_variant;ORIGIN=1;RS=776404901;Pangolin=ENSG00000116688.17|1:0.0|18:-0.0
chr1	11996239	637314	G	A	.	.	ALLELEID=624905;CLNDN=Charcot-Marie-Tooth_disease;CLNDISDB=MONDO:MONDO:0015626,MedGen:C0007959,OMIM:PS118220,Orphanet:ORPHA166,SNOMED_CT:50548001;CLNHGVS=NC_000001.11:g.11996239G>A;CLNREVSTAT=no_assertion_criteria_provided;CLNSIG=Uncertain_significance;CLNVC=single_nucleotide_variant;CLNVCSO=SO:0001483;GENEINFO=MFN2:9927;MC=SO:0001583|missense_variant;ORIGIN=1;RS=1569830013;Pangolin=ENSG00000116688.17|10:0.0|6:-0.0
chr1	11996248	549683	G	A	.	.	ALLELEID=540437;CLNDN=Charcot-Marie-Tooth_disease,_axonal,_autosomal_recessive,_type_2A2B|Charcot-Marie-Tooth_disease,_type_2;CLNDISDB=MONDO:MONDO:0014906,MedGen:C4310725,OMIM:617087|MONDO:MONDO:0018993,MedGen:C0270914,Orphanet:ORPHA64746;CLNHGVS=NC_000001.11:g.11996248G>A;CLNREVSTAT=criteria_provided,_single_submitter;CLNSIG=Uncertain_significance;CLNVC=single_nucleotide_variant;CLNVCSO=SO:0001483;GENEINFO=MFN2:9927;MC=SO:0001583|missense_variant;ORIGIN=1;RS=1443036026;Pangolin=ENSG00000116688.17|1:0.26|44:-0.0
chr1	11996259	1052446	A	G	.	.	ALLELEID=1039406;CLNDN=Charcot-Marie-Tooth_disease,_type_2;CLNDISDB=MONDO:MONDO:0018993,MedGen:C0270914,Orphanet:ORPHA64746;CLNHGVS=NC_000001.11:g.11996259A>G;CLNREVSTAT=criteria_provided,_single_submitter;CLNSIG=Uncertain_significance;CLNVC=single_nucleotide_variant;CLNVCSO=SO:0001483;GENEINFO=MFN2:9927;MC=SO:0001583|missense_variant;ORIGIN=1;Pangolin=ENSG00000116688.17|-5:0.0|-10:-0.0
chr1	11996274	694945	G	A	.	.	ALLELEID=682972;CLNDN=Charcot-Marie-Tooth_disease;CLNDISDB=MONDO:MONDO:0015626,MedGen:C0007959,OMIM:PS118220,Orphanet:ORPHA166,SNOMED_CT:50548001;CLNHGVS=NC_000001.11:g.11996274G>A;CLNREVSTAT=no_assertion_criteria_provided;CLNSIG=Uncertain_significance;CLNVC=single_nucleotide_variant;CLNVCSO=SO:0001483;GENEINFO=MFN2:9927;MC=SO:0001583|missense_variant;ORIGIN=1;RS=1569830238;Pangolin=ENSG00000116688.17|44:0.0|44:-0.0
chr1	11996289	653774	G	A	.	.	AF_EXAC=1e-05;ALLELEID=626743;CLNDN=Charcot-Marie-Tooth_disease,_type_2;CLNDISDB=MONDO:MONDO:0018993,MedGen:C0270914,Orphanet:ORPHA64746;CLNHGVS=NC_000001.11:g.11996289G>A;CLNREVSTAT=criteria_provided,_single_submitter;CLNSIG=Uncertain_significance;CLNVC=single_nucleotide_variant;CLNVCSO=SO:0001483;GENEINFO=MFN2:9927;MC=SO:0001583|missense_variant;ORIGIN=1;RS=754016178;Pangolin=ENSG00000116688.17|3:0.0|29:-0.0
chr1	11996293	408324	G	T	.	.	ALLELEID=390792;CLNDN=Charcot-Marie-Tooth_disease,_type_2;CLNDISDB=MONDO:MONDO:0018993,MedGen:C0270914,Orphanet:ORPHA64746;CLNHGVS=NC_000001.11:g.11996293G>T;CLNREVSTAT=criteria_provided,_single_submitter;CLNSIG=Uncertain_significance;CLNVC=single_nucleotide_variant;CLNVCSO=SO:0001483;GENEINFO=MFN2:9927;MC=SO:0001583|missense_variant;ORIGIN=1;RS=1060501918;Pangolin=ENSG00000116688.17|-2:0.0|25:-0.0
chr1	11996310	956446	A	G	.	.	ALLELEID=941415;CLNDN=Charcot-Marie-Tooth_disease,_type_2;CLNDISDB=MONDO:MONDO:0018993,MedGen:C0270914,Orphanet:ORPHA64746;CLNHGVS=NC_000001.11:g.11996310A>G;CLNREVSTAT=criteria_provided,_single_submitter;CLNSIG=Uncertain_significance;CLNVC=single_nucleotide_variant;CLNVCSO=SO:0001483;GENEINFO=MFN2:9927;MC=SO:0001583|missense_variant;ORIGIN=1;Pangolin=ENSG00000116688.17|0:0.0|8:-0.0
chr1	11996311	585713	G	T	.	.	ALLELEID=576405;CLNDN=Charcot-Marie-Tooth_disease|Charcot-Marie-Tooth_disease,_type_2|not_provided;CLNDISDB=MONDO:MONDO:0015626,MedGen:C0007959,OMIM:PS118220,Orphanet:ORPHA166,SNOMED_CT:50548001|MONDO:MONDO:0018993,MedGen:C0270914,Orphanet:ORPHA64746|MedGen:CN517202;CLNHGVS=NC_000001.11:g.11996311G>T;CLNREVSTAT=criteria_provided,_multiple_submitters,_no_conflicts;CLNSIG=Uncertain_significance;CLNVC=single_nucleotide_variant;CLNVCSO=SO:0001483;GENEINFO=MFN2:9927;MC=SO:0001583|missense_variant;ORIGIN=1;RS=1557521949;Pangolin=ENSG00000116688.17|7:0.0|13:-0.0
chr1	11996316	694946	A	C	.	.	ALLELEID=682973;CLNDN=Charcot-Marie-Tooth_disease;CLNDISDB=MONDO:MONDO:0015626,MedGen:C0007959,OMIM:PS118220,Orphanet:ORPHA166,SNOMED_CT:50548001;CLNHGVS=NC_000001.11:g.11996316A>C;CLNREVSTAT=no_assertion_criteria_provided;CLNSIG=Uncertain_significance;CLNVC=single_nucleotide_variant;CLNVCSO=SO:0001483;GENEINFO=MFN2:9927;MC=SO:0001583|missense_variant;ORIGIN=1;RS=1569830408;Pangolin=ENSG00000116688.17|2:0.0|2:-0.0
chr1	11996322	292372	A	G	.	.	AF_EXAC=0.00044;AF_TGP=0.0004;ALLELEID=276884;CLNDN=Charcot-Marie-Tooth_disease|Charcot-Marie-Tooth_disease,_type_2|Hereditary_motor_and_sensory_neuropathy_with_optic_atrophy;CLNDISDB=MONDO:MONDO:0015626,MedGen:C0007959,OMIM:PS118220,Orphanet:ORPHA166,SNOMED_CT:50548001|MONDO:MONDO:0018993,MedGen:C0270914,Orphanet:ORPHA64746|MedGen:C0393807,OMIM:601152,SNOMED_CT:128203003;CLNHGVS=NC_000001.11:g.11996322A>G;CLNREVSTAT=criteria_provided,_conflicting_interpretations;CLNSIG=Conflicting_interpretations_of_pathogenicity;CLNSIGCONF=Benign(3),Uncertain_significance(1);CLNVC=single_nucleotide_variant;CLNVCSO=SO:0001483;CLNVI=Illumina_Clinical_Services_Laboratory,Illumina:794870;GENEINFO=MFN2:9927;MC=SO:0001627|intron_variant;ORIGIN=1;RS=141974160;Pangolin=ENSG00000116688.17|-3:0.0|-4:-0.04
chr1	11997296	637304	G	T	.	.	ALLELEID=625725;CLNDN=Charcot-Marie-Tooth_disease;CLNDISDB=MONDO:MONDO:0015626,MedGen:C0007959,OMIM:PS118220,Orphanet:ORPHA166,SNOMED_CT:50548001;CLNHGVS=NC_000001.11:g.11997296G>T;CLNREVSTAT=no_assertion_criteria_provided;CLNSIG=Uncertain_significance;CLNVC=single_nucleotide_variant;CLNVCSO=SO:0001483;GENEINFO=MFN2:9927;MC=SO:0001574|splice_acceptor_variant;ORIGIN=1;RS=1569834500;Pangolin=ENSG00000116688.17|13:0.91|1:-0.96
chr1	11997298	637312	CTG	C	.	.	ALLELEID=624907;CLNDN=Charcot-Marie-Tooth_disease;CLNDISDB=MONDO:MONDO:0015626,MedGen:C0007959,OMIM:PS118220,Orphanet:ORPHA166,SNOMED_CT:50548001;CLNHGVS=NC_000001.11:g.11997299_11997300TG[1];CLNREVSTAT=no_assertion_criteria_provided;CLNSIG=Uncertain_significance;CLNVC=Microsatellite;CLNVCSO=SO:0000289;GENEINFO=MFN2:9927;MC=SO:0001589|frameshift_variant;ORIGIN=1;RS=763007983;Pangolin=ENSG00000116688.17|32:0.01|-29:-0.0
chr1	11997301	851848	T	C	.	.	ALLELEID=822627;CLNDN=Charcot-Marie-Tooth_disease,_type_2;CLNDISDB=MONDO:MONDO:0018993,MedGen:C0270914,Orphanet:ORPHA64746;CLNHGVS=NC_000001.11:g.11997301T>C;CLNREVSTAT=criteria_provided,_single_submitter;CLNSIG=Uncertain_significance;CLNVC=single_nucleotide_variant;CLNVCSO=SO:0001483;GENEINFO=MFN2:9927;MC=SO:0001583|missense_variant;ORIGIN=1;Pangolin=ENSG00000116688.17|-32:0.0|29:-0.0
chr1	11997313	549490	C	T	.	.	ALLELEID=539959;CLNDN=Charcot-Marie-Tooth_disease,_axonal,_autosomal_recessive,_type_2A2B|Charcot-Marie-Tooth_disease;CLNDISDB=MONDO:MONDO:0014906,MedGen:C4310725,OMIM:617087|MONDO:MONDO:0015626,MedGen:C0007959,OMIM:PS118220,Orphanet:ORPHA166,SNOMED_CT:50548001;CLNHGVS=NC_000001.11:g.11997313C>T;CLNREVSTAT=criteria_provided,_single_submitter;CLNSIG=Uncertain_significance;CLNVC=single_nucleotide_variant;CLNVCSO=SO:0001483;GENEINFO=MFN2:9927;MC=SO:0001583|missense_variant;ORIGIN=1;RS=1553142699;Pangolin=ENSG00000116688.17|17:0.0|-16:-0.0
chr1	11997316	962325	A	C	.	.	ALLELEID=941416;CLNDN=Charcot-Marie-Tooth_disease,_type_2;CLNDISDB=MONDO:MONDO:0018993,MedGen:C0270914,Orphanet:ORPHA64746;CLNHGVS=NC_000001.11:g.11997316A>C;CLNREVSTAT=criteria_provided,_single_submitter;CLNSIG=Uncertain_significance;CLNVC=single_nucleotide_variant;CLNVCSO=SO:0001483;GENEINFO=MFN2:9927;MC=SO:0001583|missense_variant;ORIGIN=1;Pangolin=ENSG00000116688.17|14:0.0|40:-0.0
chr1	11997316	637309	A	T	.	.	ALLELEID=624908;CLNDN=Charcot-Marie-Tooth_disease;CLNDISDB=MONDO:MONDO:0015626,MedGen:C0007959,OMIM:PS118220,Orphanet:ORPHA166,SNOMED_CT:50548001;CLNHGVS=NC_000001.11:g.11997316A>T;CLNREVSTAT=no_assertion_criteria_provided;CLNSIG=Uncertain_significance;CLNVC=single_nucleotide_variant;CLNVCSO=SO:0001483;GENEINFO=MFN2:9927;MC=SO:0001583|missense_variant;ORIGIN=1;RS=863224970;Pangolin=ENSG00000116688.17|14:0.02|-19:-0.0
chr1	11997317	644415	T	G	.	.	ALLELEID=626744;CLNDN=Charcot-Marie-Tooth_disease,_type_2;CLNDISDB=MONDO:MONDO:0018993,MedGen:C0270914,Orphanet:ORPHA64746;CLNHGVS=NC_000001.11:g.11997317T>G;CLNREVSTAT=criteria_provided,_single_submitter;CLNSIG=Uncertain_significance;CLNVC=single_nucleotide_variant;CLNVCSO=SO:0001483;GENEINFO=MFN2:9927;MC=SO:0001583|missense_variant;ORIGIN=1;RS=1569834720;Pangolin=ENSG00000116688.17|-20:0.01|13:-0.01
chr1	11997318	637307	G	A	.	.	ALLELEID=624909;CLNDN=Charcot-Marie-Tooth_disease;CLNDISDB=MONDO:MONDO:0015626,MedGen:C0007959,OMIM:PS118220,Orphanet:ORPHA166,SNOMED_CT:50548001;CLNHGVS=NC_000001.11:g.11997318G>A;CLNREVSTAT=no_assertion_criteria_provided;CLNSIG=Uncertain_significance;CLNVC=single_nucleotide_variant;CLNVCSO=SO:0001483;GENEINFO=MFN2:9927;MC=SO:0001583|missense_variant;ORIGIN=1;RS=1569834732;Pangolin=ENSG00000116688.17|12:0.01|-49:-0.0
chr1	11997322	637291	T	C	.	.	ALLELEID=624910;CLNDN=Charcot-Marie-Tooth_disease;CLNDISDB=MONDO:MONDO:0015626,MedGen:C0007959,OMIM:PS118220,Orphanet:ORPHA166,SNOMED_CT:50548001;CLNHGVS=NC_000001.11:g.11997322T>C;CLNREVSTAT=no_assertion_criteria_provided;CLNSIG=Uncertain_significance;CLNVC=single_nucleotide_variant;CLNVCSO=SO:0001483;GENEINFO=MFN2:9927;MC=SO:0001583|missense_variant;ORIGIN=1;RS=1569834760;Pangolin=ENSG00000116688.17|8:0.0|-25:-0.0
chr1	11997337	1030438	A	G	.	.	ALLELEID=1015503;CLNDN=Charcot-Marie-Tooth_disease,_type_2A2A;CLNDISDB=MONDO:MONDO:0012231,MedGen:C4721887,OMIM:609260,Orphanet:ORPHA99947;CLNHGVS=NC_000001.11:g.11997337A>G;CLNREVSTAT=criteria_provided,_single_submitter;CLNSIG=Uncertain_significance;CLNVC=single_nucleotide_variant;CLNVCSO=SO:0001483;GENEINFO=MFN2:9927;MC=SO:0001583|missense_variant;ORIGIN=0;Pangolin=ENSG00000116688.17|-40:0.0|-7:-0.0
chr1	11997360	858427	A	C	.	.	ALLELEID=822628;CLNDN=Charcot-Marie-Tooth_disease|Charcot-Marie-Tooth_disease,_type_2;CLNDISDB=MONDO:MONDO:0015626,MedGen:C0007959,OMIM:PS118220,Orphanet:ORPHA166,SNOMED_CT:50548001|MONDO:MONDO:0018993,MedGen:C0270914,Orphanet:ORPHA64746;CLNHGVS=NC_000001.11:g.11997360A>C;CLNREVSTAT=criteria_provided,_multiple_submitters,_no_conflicts;CLNSIG=Uncertain_significance;CLNVC=single_nucleotide_variant;CLNVCSO=SO:0001483;GENEINFO=MFN2:9927;MC=SO:0001583|missense_variant;ORIGIN=1;Pangolin=ENSG00000116688.17|-30:0.0|-4:-0.01
chr1	11997363	214640	G	A	.	.	ALLELEID=210586;CLNDN=Charcot-Marie-Tooth_disease,_type_2|not_provided;CLNDISDB=MONDO:MONDO:0018993,MedGen:C0270914,Orphanet:ORPHA64746|MedGen:CN517202;CLNHGVS=NC_000001.11:g.11997363G>A;CLNREVSTAT=criteria_provided,_conflicting_interpretations;CLNSIG=Conflicting_interpretations_of_pathogenicity;CLNSIGCONF=Likely_pathogenic(1),Uncertain_significance(1);CLNVC=single_nucleotide_variant;CLNVCSO=SO:0001483;GENEINFO=MFN2:9927;MC=SO:0001583|missense_variant;ORIGIN=1;RS=863224064;Pangolin=ENSG00000116688.17|-7:0.14|-33:-0.0
chr1	11997370	1060671	G	T	.	.	ALLELEID=1039407;CLNDN=Charcot-Marie-Tooth_disease,_type_2;CLNDISDB=MONDO:MONDO:0018993,MedGen:C0270914,Orphanet:ORPHA64746;CLNHGVS=NC_000001.11:g.11997370G>T;CLNREVSTAT=criteria_provided,_single_submitter;CLNSIG=Uncertain_significance;CLNVC=single_nucleotide_variant;CLNVCSO=SO:0001483;GENEINFO=MFN2:9927;MC=SO:0001583|missense_variant;ORIGIN=1;Pangolin=ENSG00000116688.17|-14:0.0|-40:-0.0
chr1	11997372	835641	C	G	.	.	ALLELEID=822629;CLNDN=Charcot-Marie-Tooth_disease,_type_2;CLNDISDB=MONDO:MONDO:0018993,MedGen:C0270914,Orphanet:ORPHA64746;CLNHGVS=NC_000001.11:g.11997372C>G;CLNREVSTAT=criteria_provided,_single_submitter;CLNSIG=Uncertain_significance;CLNVC=single_nucleotide_variant;CLNVCSO=SO:0001483;GENEINFO=MFN2:9927;MC=SO:0001583|missense_variant;ORIGIN=1;Pangolin=ENSG00000116688.17|49:0.0|49:-0.0
chr1	11997391	476773	T	C	.	.	ALLELEID=447180;CLNDN=Charcot-Marie-Tooth_disease,_type_2;CLNDISDB=MONDO:MONDO:0018993,MedGen:C0270914,Orphanet:ORPHA64746;CLNHGVS=NC_000001.11:g.11997391T>C;CLNREVSTAT=criteria_provided,_single_submitter;CLNSIG=Uncertain_significance;CLNVC=single_nucleotide_variant;CLNVCSO=SO:0001483;GENEINFO=MFN2:9927;MC=SO:0001583|missense_variant;ORIGIN=1;RS=1553142726;Pangolin=ENSG00000116688.17|30:0.0|30:-0.0
chr1	11997394	246494	T	C	.	.	ALLELEID=244187;CLNDN=Charcot-Marie-Tooth_disease|not_provided;CLNDISDB=MONDO:MONDO:0015626,MedGen:C0007959,OMIM:PS118220,Orphanet:ORPHA166,SNOMED_CT:50548001|MedGen:CN517202;CLNHGVS=NC_000001.11:g.11997394T>C;CLNREVSTAT=criteria_provided,_single_submitter;CLNSIG=Uncertain_significance;CLNVC=single_nucleotide_variant;CLNVCSO=SO:0001483;GENEINFO=MFN2:9927;MC=SO:0001583|missense_variant;ORIGIN=5;RS=879254288;Pangolin=ENSG00000116688.17|27:0.0|-38:-0.0
chr1	11997414	642940	A	T	.	.	ALLELEID=626745;CLNDN=Charcot-Marie-Tooth_disease,_type_2;CLNDISDB=MONDO:MONDO:0018993,MedGen:C0270914,Orphanet:ORPHA64746;CLNHGVS=NC_000001.11:g.11997414A>T;CLNREVSTAT=criteria_provided,_single_submitter;CLNSIG=Uncertain_significance;CLNVC=single_nucleotide_variant;CLNVCSO=SO:0001483;GENEINFO=MFN2:9927;MC=SO:0001583|missense_variant;ORIGIN=1;RS=1569835123;Pangolin=ENSG00000116688.17|7:0.01|7:-0.0
chr1	11997419	956432	C	G	.	.	ALLELEID=941417;CLNDN=Charcot-Marie-Tooth_disease,_type_2;CLNDISDB=MONDO:MONDO:0018993,MedGen:C0270914,Orphanet:ORPHA64746;CLNHGVS=NC_000001.11:g.11997419C>G;CLNREVSTAT=criteria_provided,_single_submitter;CLNSIG=Uncertain_significance;CLNVC=single_nucleotide_variant;CLNVCSO=SO:0001483;GENEINFO=MFN2:9927;MC=SO:0001583|missense_variant;ORIGIN=1;Pangolin=ENSG00000116688.17|-14:0.0|2:-0.01
chr1	11998760	579836	T	TCA	.	.	ALLELEID=558079;CLNDN=Charcot-Marie-Tooth_disease,_type_2;CLNDISDB=MONDO:MONDO:0018993,MedGen:C0270914,Orphanet:ORPHA64746;CLNHGVS=NC_000001.11:g.11998762_11998763dup;CLNREVSTAT=criteria_provided,_single_submitter;CLNSIG=Uncertain_significance;CLNVC=Duplication;CLNVCSO=SO:1000035;CLNVI=Invitae:397171;GENEINFO=MFN2:9927;MC=SO:0001627|intron_variant;ORIGIN=1;RS=761842762;Pangolin=ENSG00000116688.17|35:0.18|12:-0.09
chr1	11998771	962976	C	T	.	.	ALLELEID=941418;CLNDN=Charcot-Marie-Tooth_disease,_type_2;CLNDISDB=MONDO:MONDO:0018993,MedGen:C0270914,Orphanet:ORPHA64746;CLNHGVS=NC_000001.11:g.11998771C>T;CLNREVSTAT=criteria_provided,_single_submitter;CLNSIG=Uncertain_significance;CLNVC=single_nucleotide_variant;CLNVCSO=SO:0001483;GENEINFO=MFN2:9927;MC=SO:0001583|missense_variant;ORIGIN=1;Pangolin=ENSG00000116688.17|22:0.04|-1:-0.0
chr1	11998775	637745	G	C	.	.	ALLELEID=624911;CLNDN=Charcot-Marie-Tooth_disease;CLNDISDB=MONDO:MONDO:0015626,MedGen:C0007959,OMIM:PS118220,Orphanet:ORPHA166,SNOMED_CT:50548001;CLNHGVS=NC_000001.11:g.11998775G>C;CLNREVSTAT=no_assertion_criteria_provided;CLNSIG=Uncertain_significance;CLNVC=single_nucleotide_variant;CLNVCSO=SO:0001483;GENEINFO=MFN2:9927;MC=SO:0001583|missense_variant;ORIGIN=1;RS=1569842143;Pangolin=ENSG00000116688.17|18:0.05|-5:-0.02
chr1	11998778	447724	T	C	.	.	AF_ESP=0.00015;ALLELEID=440349;CLNDN=not_specified;CLNDISDB=MedGen:CN169374;CLNHGVS=NC_000001.11:g.11998778T>C;CLNREVSTAT=criteria_provided,_single_submitter;CLNSIG=Uncertain_significance;CLNVC=single_nucleotide_variant;CLNVCSO=SO:0001483;GENEINFO=MFN2:9927;MC=SO:0001583|missense_variant;ORIGIN=1;RS=200715905;Pangolin=ENSG00000116688.17|-8:0.04|15:-0.25
chr1	11998779	637726	T	G	.	.	ALLELEID=624912;CLNDN=Charcot-Marie-Tooth_disease;CLNDISDB=MONDO:MONDO:0015626,MedGen:C0007959,OMIM:PS118220,Orphanet:ORPHA166,SNOMED_CT:50548001;CLNHGVS=NC_000001.11:g.11998779T>G;CLNREVSTAT=no_assertion_criteria_provided;CLNSIG=Uncertain_significance;CLNVC=single_nucleotide_variant;CLNVCSO=SO:0001483;GENEINFO=MFN2:9927;MC=SO:0001583|missense_variant;ORIGIN=1;RS=1569842208;Pangolin=ENSG00000116688.17|-9:0.05|14:-0.29
chr1	11998780	836663	G	A	.	.	ALLELEID=822630;CLNDN=Charcot-Marie-Tooth_disease,_type_2;CLNDISDB=MONDO:MONDO:0018993,MedGen:C0270914,Orphanet:ORPHA64746;CLNHGVS=NC_000001.11:g.11998780G>A;CLNREVSTAT=criteria_provided,_single_submitter;CLNSIG=Uncertain_significance;CLNVC=single_nucleotide_variant;CLNVCSO=SO:0001483;GENEINFO=MFN2:9927;MC=SO:0001583|missense_variant;ORIGIN=1;Pangolin=ENSG00000116688.17|13:0.4|-10:-0.25
chr1	11998782	637739	T	A	.	.	ALLELEID=624913;CLNDN=Charcot-Marie-Tooth_disease;CLNDISDB=MONDO:MONDO:0015626,MedGen:C0007959,OMIM:PS118220,Orphanet:ORPHA166,SNOMED_CT:50548001;CLNHGVS=NC_000001.11:g.11998782T>A;CLNREVSTAT=no_assertion_criteria_provided;CLNSIG=Uncertain_significance;CLNVC=single_nucleotide_variant;CLNVCSO=SO:0001483;GENEINFO=MFN2:9927;MC=SO:0001583|missense_variant;ORIGIN=1;RS=1569842258;Pangolin=ENSG00000116688.17|-12:0.07|11:-0.34
chr1	11998784	940656	T	C	.	.	ALLELEID=930006;CLNDN=Charcot-Marie-Tooth_disease,_type_2;CLNDISDB=MONDO:MONDO:0018993,MedGen:C0270914,Orphanet:ORPHA64746;CLNHGVS=NC_000001.11:g.11998784T>C;CLNREVSTAT=criteria_provided,_single_submitter;CLNSIG=Uncertain_significance;CLNVC=single_nucleotide_variant;CLNVCSO=SO:0001483;GENEINFO=MFN2:9927;MC=SO:0001583|missense_variant;ORIGIN=1;Pangolin=ENSG00000116688.17|-14:0.06|9:-0.28
chr1	11998794	568869	G	T	.	.	ALLELEID=556574;CLNDN=Charcot-Marie-Tooth_disease,_type_2|not_provided;CLNDISDB=MONDO:MONDO:0018993,MedGen:C0270914,Orphanet:ORPHA64746|MedGen:CN517202;CLNHGVS=NC_000001.11:g.11998794G>T;CLNREVSTAT=criteria_provided,_multiple_submitters,_no_conflicts;CLNSIG=Uncertain_significance;CLNVC=single_nucleotide_variant;CLNVCSO=SO:0001483;GENEINFO=MFN2:9927;MC=SO:0001583|missense_variant;ORIGIN=1;RS=1162977959;Pangolin=ENSG00000116688.17|-1:0.4|-24:-0.18
chr1	11998796	1010300	T	G	.	.	ALLELEID=986863;CLNDN=Charcot-Marie-Tooth_disease,_type_2;CLNDISDB=MONDO:MONDO:0018993,MedGen:C0270914,Orphanet:ORPHA64746;CLNHGVS=NC_000001.11:g.11998796T>G;CLNREVSTAT=criteria_provided,_single_submitter;CLNSIG=Uncertain_significance;CLNVC=single_nucleotide_variant;CLNVCSO=SO:0001483;GENEINFO=MFN2:9927;MC=SO:0001583|missense_variant;ORIGIN=1;Pangolin=ENSG00000116688.17|-26:0.02|-3:-0.05
chr1	11998798	916787	G	C	.	.	ALLELEID=905092;CLNDN=Charcot-Marie-Tooth_disease;CLNDISDB=MONDO:MONDO:0015626,MedGen:C0007959,OMIM:PS118220,Orphanet:ORPHA166,SNOMED_CT:50548001;CLNHGVS=NC_000001.11:g.11998798G>C;CLNREVSTAT=criteria_provided,_single_submitter;CLNSIG=Uncertain_significance;CLNVC=single_nucleotide_variant;CLNVCSO=SO:0001483;GENEINFO=MFN2:9927;MC=SO:0001583|missense_variant;ORIGIN=1;Pangolin=ENSG00000116688.17|-5:0.07|-28:-0.05
chr1	11998799	835548	A	G	.	.	ALLELEID=822631;CLNDN=Charcot-Marie-Tooth_disease,_type_2;CLNDISDB=MONDO:MONDO:0018993,MedGen:C0270914,Orphanet:ORPHA64746;CLNHGVS=NC_000001.11:g.11998799A>G;CLNREVSTAT=criteria_provided,_single_submitter;CLNSIG=Uncertain_significance;CLNVC=single_nucleotide_variant;CLNVCSO=SO:0001483;GENEINFO=MFN2:9927;MC=SO:0001583|missense_variant;ORIGIN=1;Pangolin=ENSG00000116688.17|4:0.0|-6:-0.09
chr1	11998810	637738	G	A	.	.	ALLELEID=624914;CLNDN=Charcot-Marie-Tooth_disease;CLNDISDB=MONDO:MONDO:0015626,MedGen:C0007959,OMIM:PS118220,Orphanet:ORPHA166,SNOMED_CT:50548001;CLNHGVS=NC_000001.11:g.11998810G>A;CLNREVSTAT=no_assertion_criteria_provided;CLNSIG=Uncertain_significance;CLNVC=single_nucleotide_variant;CLNVCSO=SO:0001483;GENEINFO=MFN2:9927;MC=SO:0001583|missense_variant;ORIGIN=1;RS=1569842382;Pangolin=ENSG00000116688.17|49:0.0|-17:-0.04
chr1	11998820	663885	G	T	.	.	ALLELEID=626746;CLNDN=Charcot-Marie-Tooth_disease,_type_2;CLNDISDB=MONDO:MONDO:0018993,MedGen:C0270914,Orphanet:ORPHA64746;CLNHGVS=NC_000001.11:g.11998820G>T;CLNREVSTAT=criteria_provided,_single_submitter;CLNSIG=Uncertain_significance;CLNVC=single_nucleotide_variant;CLNVCSO=SO:0001483;GENEINFO=MFN2:9927;MC=SO:0001583|missense_variant;ORIGIN=1;RS=1569842458;Pangolin=ENSG00000116688.17|-50:0.01|-27:-0.02
chr1	11998823	245744	T	C	.	.	ALLELEID=244188;CLNDN=Charcot-Marie-Tooth_disease,_type_2A2A|Charcot-Marie-Tooth_disease|Charcot-Marie-Tooth_disease,_type_2|not_provided;CLNDISDB=MONDO:MONDO:0012231,MedGen:C4721887,OMIM:609260,Orphanet:ORPHA99947|MONDO:MONDO:0015626,MedGen:C0007959,OMIM:PS118220,Orphanet:ORPHA166,SNOMED_CT:50548001|MONDO:MONDO:0018993,MedGen:C0270914,Orphanet:ORPHA64746|MedGen:CN517202;CLNHGVS=NC_000001.11:g.11998823T>C;CLNREVSTAT=criteria_provided,_conflicting_interpretations;CLNSIG=Conflicting_interpretations_of_pathogenicity;CLNSIGCONF=Likely_pathogenic(1),Uncertain_significance(2);CLNVC=single_nucleotide_variant;CLNVCSO=SO:0001483;GENEINFO=MFN2:9927;MC=SO:0001583|missense_variant;ORIGIN=1;RS=879253925;Pangolin=ENSG00000116688.17|-30:0.06|36:-0.0
chr1	11998826	642939	A	G	.	.	ALLELEID=626747;CLNDN=Charcot-Marie-Tooth_disease,_type_2;CLNDISDB=MONDO:MONDO:0018993,MedGen:C0270914,Orphanet:ORPHA64746;CLNHGVS=NC_000001.11:g.11998826A>G;CLNREVSTAT=criteria_provided,_single_submitter;CLNSIG=Uncertain_significance;CLNVC=single_nucleotide_variant;CLNVCSO=SO:0001483;GENEINFO=MFN2:9927;MC=SO:0001583|missense_variant;ORIGIN=1;RS=1569842483;Pangolin=ENSG00000116688.17|50:0.0|-33:-0.06
chr1	11998827	240947	T	G	.	.	ALLELEID=238136;CLNDN=Charcot-Marie-Tooth_disease,_type_2|not_specified|not_provided;CLNDISDB=MONDO:MONDO:0018993,MedGen:C0270914,Orphanet:ORPHA64746|MedGen:CN169374|MedGen:CN517202;CLNHGVS=NC_000001.11:g.11998827T>G;CLNREVSTAT=criteria_provided,_multiple_submitters,_no_conflicts;CLNSIG=Uncertain_significance;CLNVC=single_nucleotide_variant;CLNVCSO=SO:0001483;GENEINFO=MFN2:9927;MC=SO:0001583|missense_variant;ORIGIN=1;RS=878854989;Pangolin=ENSG00000116688.17|-34:0.02|32:-0.0
chr1	11998828	847704	G	A	.	.	ALLELEID=822632;CLNDN=Charcot-Marie-Tooth_disease,_type_2;CLNDISDB=MONDO:MONDO:0018993,MedGen:C0270914,Orphanet:ORPHA64746;CLNHGVS=NC_000001.11:g.11998828G>A;CLNREVSTAT=criteria_provided,_single_submitter;CLNSIG=Uncertain_significance;CLNVC=single_nucleotide_variant;CLNVCSO=SO:0001483;GENEINFO=MFN2:9927;MC=SO:0001583|missense_variant;ORIGIN=1;Pangolin=ENSG00000116688.17|31:0.0|-35:-0.04
chr1	11998831	657419	G	C	.	.	ALLELEID=626748;CLNDN=Charcot-Marie-Tooth_disease|Charcot-Marie-Tooth_disease,_type_2;CLNDISDB=MONDO:MONDO:0015626,MedGen:C0007959,OMIM:PS118220,Orphanet:ORPHA166,SNOMED_CT:50548001|MONDO:MONDO:0018993,MedGen:C0270914,Orphanet:ORPHA64746;CLNHGVS=NC_000001.11:g.11998831G>C;CLNREVSTAT=criteria_provided,_multiple_submitters,_no_conflicts;CLNSIG=Uncertain_significance;CLNVC=single_nucleotide_variant;CLNVCSO=SO:0001483;GENEINFO=MFN2:9927;MC=SO:0001583|missense_variant;ORIGIN=1;RS=1569842525;Pangolin=ENSG00000116688.17|28:0.0|-38:-0.04
chr1	11998837	836052	T	C	.	.	ALLELEID=822633;CLNDN=Charcot-Marie-Tooth_disease,_type_2A2A|Charcot-Marie-Tooth_disease,_type_2;CLNDISDB=MONDO:MONDO:0012231,MedGen:C4721887,OMIM:609260,Orphanet:ORPHA99947|MONDO:MONDO:0018993,MedGen:C0270914,Orphanet:ORPHA64746;CLNHGVS=NC_000001.11:g.11998837T>C;CLNREVSTAT=criteria_provided,_multiple_submitters,_no_conflicts;CLNSIG=Uncertain_significance;CLNVC=single_nucleotide_variant;CLNVCSO=SO:0001483;GENEINFO=MFN2:9927;MC=SO:0001583|missense_variant;ORIGIN=1;Pangolin=ENSG00000116688.17|-44:0.01|-44:-0.0
chr1	11998839	637299	T	A	.	.	ALLELEID=624915;CLNDN=Charcot-Marie-Tooth_disease;CLNDISDB=MONDO:MONDO:0015626,MedGen:C0007959,OMIM:PS118220,Orphanet:ORPHA166,SNOMED_CT:50548001;CLNHGVS=NC_000001.11:g.11998839T>A;CLNREVSTAT=no_assertion_criteria_provided;CLNSIG=Uncertain_significance;CLNVC=single_nucleotide_variant;CLNVCSO=SO:0001483;GENEINFO=MFN2:9927;MC=SO:0001583|missense_variant;ORIGIN=1;RS=1440006845;Pangolin=ENSG00000116688.17|-46:0.01|-46:-0.03
chr1	11998845	637940	GGTGGCCAACTCA	G	.	.	ALLELEID=624916;CLNDN=Charcot-Marie-Tooth_disease;CLNDISDB=MONDO:MONDO:0015626,MedGen:C0007959,OMIM:PS118220,Orphanet:ORPHA166,SNOMED_CT:50548001;CLNHGVS=NC_000001.11:g.11998847_11998858del;CLNREVSTAT=no_assertion_criteria_provided;CLNSIG=Uncertain_significance;CLNVC=Deletion;CLNVCSO=SO:0000159;GENEINFO=MFN2:9927;MC=SO:0001822|inframe_deletion;ORIGIN=1;RS=1569842627;Pangolin=ENSG00000116688.17|61:0.01|33:-0.02
chr1	11998846	651519	G	A	.	.	ALLELEID=626749;CLNDN=Charcot-Marie-Tooth_disease,_type_2;CLNDISDB=MONDO:MONDO:0018993,MedGen:C0270914,Orphanet:ORPHA64746;CLNHGVS=NC_000001.11:g.11998846G>A;CLNREVSTAT=criteria_provided,_single_submitter;CLNSIG=Uncertain_significance;CLNVC=single_nucleotide_variant;CLNVCSO=SO:0001483;GENEINFO=MFN2:9927;MC=SO:0001583|missense_variant;ORIGIN=1;RS=1569842610;Pangolin=ENSG00000116688.17|32:0.0|32:-0.0
chr1	11998853	804716	A	C	.	.	ALLELEID=792829;CLNDN=not_provided;CLNDISDB=MedGen:CN517202;CLNHGVS=NC_000001.11:g.11998853A>C;CLNREVSTAT=criteria_provided,_single_submitter;CLNSIG=Uncertain_significance;CLNVC=single_nucleotide_variant;CLNVCSO=SO:0001483;GENEINFO=MFN2:9927;MC=SO:0001583|missense_variant;ORIGIN=1;RS=1569842663;Pangolin=ENSG00000116688.17|6:0.0|25:-0.01
chr1	11998860	863499	G	C	.	.	ALLELEID=822634;CLNDN=Charcot-Marie-Tooth_disease,_type_2;CLNDISDB=MONDO:MONDO:0018993,MedGen:C0270914,Orphanet:ORPHA64746;CLNHGVS=NC_000001.11:g.11998860G>C;CLNREVSTAT=criteria_provided,_single_submitter;CLNSIG=Uncertain_significance;CLNVC=single_nucleotide_variant;CLNVCSO=SO:0001483;GENEINFO=MFN2:9927;MC=SO:0001583|missense_variant;ORIGIN=1;Pangolin=ENSG00000116688.17|18:0.01|46:-0.0
chr1	11998860	659931	G	T	.	.	ALLELEID=626750;CLNDN=Charcot-Marie-Tooth_disease,_type_2;CLNDISDB=MONDO:MONDO:0018993,MedGen:C0270914,Orphanet:ORPHA64746;CLNHGVS=NC_000001.11:g.11998860G>T;CLNREVSTAT=criteria_provided,_single_submitter;CLNSIG=Uncertain_significance;CLNVC=single_nucleotide_variant;CLNVCSO=SO:0001483;GENEINFO=MFN2:9927;MC=SO:0001583|missense_variant;ORIGIN=1;RS=1569842685;Pangolin=ENSG00000116688.17|-1:0.0|18:-0.01
chr1	11998862	917374	C	G	.	.	ALLELEID=905093;CLNDN=Charcot-Marie-Tooth_disease;CLNDISDB=MONDO:MONDO:0015626,MedGen:C0007959,OMIM:PS118220,Orphanet:ORPHA166,SNOMED_CT:50548001;CLNHGVS=NC_000001.11:g.11998862C>G;CLNREVSTAT=criteria_provided,_single_submitter;CLNSIG=Uncertain_significance;CLNVC=single_nucleotide_variant;CLNVCSO=SO:0001483;GENEINFO=MFN2:9927;MC=SO:0001583|missense_variant;ORIGIN=1;Pangolin=ENSG00000116688.17|44:0.0|16:-0.0
chr1	11998864	543186	A	C	.	.	ALLELEID=515149;CLNDN=Charcot-Marie-Tooth_disease,_type_2;CLNDISDB=MONDO:MONDO:0018993,MedGen:C0270914,Orphanet:ORPHA64746;CLNHGVS=NC_000001.11:g.11998864A>C;CLNREVSTAT=criteria_provided,_single_submitter;CLNSIG=Uncertain_significance;CLNVC=single_nucleotide_variant;CLNVCSO=SO:0001483;GENEINFO=MFN2:9927;MC=SO:0001583|missense_variant;ORIGIN=1;RS=1553143165;Pangolin=ENSG00000116688.17|42:0.01|14:-0.03
chr1	11998864	637752	A	G	.	.	ALLELEID=624918;CLNDN=Charcot-Marie-Tooth_disease;CLNDISDB=MONDO:MONDO:0015626,MedGen:C0007959,OMIM:PS118220,Orphanet:ORPHA166,SNOMED_CT:50548001;CLNHGVS=NC_000001.11:g.11998864A>G;CLNREVSTAT=no_assertion_criteria_provided;CLNSIG=Uncertain_significance;CLNVC=single_nucleotide_variant;CLNVCSO=SO:0001483;GENEINFO=MFN2:9927;MC=SO:0001583|missense_variant;ORIGIN=1;RS=1553143165;Pangolin=ENSG00000116688.17|14:0.01|42:-0.0
chr1	11998865	637746	C	A	.	.	ALLELEID=624919;CLNDN=Charcot-Marie-Tooth_disease;CLNDISDB=MONDO:MONDO:0015626,MedGen:C0007959,OMIM:PS118220,Orphanet:ORPHA166,SNOMED_CT:50548001;CLNHGVS=NC_000001.11:g.11998865C>A;CLNREVSTAT=no_assertion_criteria_provided;CLNSIG=Uncertain_significance;CLNVC=single_nucleotide_variant;CLNVCSO=SO:0001483;GENEINFO=MFN2:9927;MC=SO:0001583|missense_variant;ORIGIN=1;RS=1569842764;Pangolin=ENSG00000116688.17|13:0.0|13:-0.0
chr1	11998867	637303	C	G	.	.	ALLELEID=624920;CLNDN=Charcot-Marie-Tooth_disease;CLNDISDB=MONDO:MONDO:0015626,MedGen:C0007959,OMIM:PS118220,Orphanet:ORPHA166,SNOMED_CT:50548001;CLNHGVS=NC_000001.11:g.11998867C>G;CLNREVSTAT=no_assertion_criteria_provided;CLNSIG=Uncertain_significance;CLNVC=single_nucleotide_variant;CLNVCSO=SO:0001483;GENEINFO=MFN2:9927;MC=SO:0001583|missense_variant;ORIGIN=1;RS=1569842803;Pangolin=ENSG00000116688.17|11:0.02|39:-0.0
chr1	11998870	1053705	A	G	.	.	ALLELEID=1039408;CLNDN=Charcot-Marie-Tooth_disease,_type_2;CLNDISDB=MONDO:MONDO:0018993,MedGen:C0270914,Orphanet:ORPHA64746;CLNHGVS=NC_000001.11:g.11998870A>G;CLNREVSTAT=criteria_provided,_single_submitter;CLNSIG=Uncertain_significance;CLNVC=single_nucleotide_variant;CLNVCSO=SO:0001483;GENEINFO=MFN2:9927;MC=SO:0001583|missense_variant;ORIGIN=1;Pangolin=ENSG00000116688.17|36:0.0|8:-0.02
chr1	11998873	246335	C	G	.	.	ALLELEID=244190;CLNDN=Charcot-Marie-Tooth_disease,_type_2|not_provided;CLNDISDB=MONDO:MONDO:0018993,MedGen:C0270914,Orphanet:ORPHA64746|MedGen:CN517202;CLNHGVS=NC_000001.11:g.11998873C>G;CLNREVSTAT=criteria_provided,_multiple_submitters,_no_conflicts;CLNSIG=Uncertain_significance;CLNVC=single_nucleotide_variant;CLNVCSO=SO:0001483;GENEINFO=MFN2:9927;MC=SO:0001583|missense_variant;ORIGIN=1;RS=879254210;Pangolin=ENSG00000116688.17|-14:0.0|5:-0.03
chr1	11998878	631564	G	A	.	.	ALLELEID=619948;CLNDN=Charcot-Marie-Tooth_disease|Charcot-Marie-Tooth_disease,_type_2;CLNDISDB=MONDO:MONDO:0015626,MedGen:C0007959,OMIM:PS118220,Orphanet:ORPHA166,SNOMED_CT:50548001|MONDO:MONDO:0018993,MedGen:C0270914,Orphanet:ORPHA64746;CLNHGVS=NC_000001.11:g.11998878G>A;CLNREVSTAT=criteria_provided,_multiple_submitters,_no_conflicts;CLNSIG=Uncertain_significance;CLNVC=single_nucleotide_variant;CLNVCSO=SO:0001483;CLNVI=Illumina_Clinical_Services_Laboratory,Illumina:1338894;GENEINFO=MFN2:9927;MC=SO:0001819|synonymous_variant;ORIGIN=1;RS=1557524867;Pangolin=ENSG00000116688.17|28:0.09|0:-0.88
chr1	11998882	216874	ACTC	A	.	.	ALLELEID=212070;CLNDN=Charcot-Marie-Tooth_disease|Charcot-Marie-Tooth_disease,_type_2;CLNDISDB=MONDO:MONDO:0015626,MedGen:C0007959,OMIM:PS118220,Orphanet:ORPHA166,SNOMED_CT:50548001|MONDO:MONDO:0018993,MedGen:C0270914,Orphanet:ORPHA64746;CLNHGVS=NC_000001.11:g.11998883_11998885CTC[2];CLNREVSTAT=criteria_provided,_single_submitter;CLNSIG=Uncertain_significance;CLNVC=Microsatellite;CLNVCSO=SO:0000289;CLNVI=Invitae:313671;GENEINFO=MFN2:9927;MC=SO:0001627|intron_variant;ORIGIN=1;RS=863224842;Pangolin=ENSG00000116688.17|-4:0.02|24:-0.0
chr1	11998990	585714	A	T	.	.	ALLELEID=576406;CLNDN=Charcot-Marie-Tooth_disease,_type_2|not_provided;CLNDISDB=MONDO:MONDO:0018993,MedGen:C0270914,Orphanet:ORPHA64746|MedGen:CN517202;CLNHGVS=NC_000001.11:g.11998990A>T;CLNREVSTAT=criteria_provided,_multiple_submitters,_no_conflicts;CLNSIG=Uncertain_significance;CLNVC=single_nucleotide_variant;CLNVCSO=SO:0001483;GENEINFO=MFN2:9927;MC=SO:0001583|missense_variant;ORIGIN=1;RS=1557525000;Pangolin=ENSG00000116688.17|-2:0.1|18:-0.1
chr1	11998997	637280	T	A	.	.	ALLELEID=624921;CLNDN=Charcot-Marie-Tooth_disease;CLNDISDB=MONDO:MONDO:0015626,MedGen:C0007959,OMIM:PS118220,Orphanet:ORPHA166,SNOMED_CT:50548001;CLNHGVS=NC_000001.11:g.11998997T>A;CLNREVSTAT=no_assertion_criteria_provided;CLNSIG=Uncertain_significance;CLNVC=single_nucleotide_variant;CLNVCSO=SO:0001483;GENEINFO=MFN2:9927;MC=SO:0001583|missense_variant;ORIGIN=1;RS=1557525005;Pangolin=ENSG00000116688.17|-9:0.06|12:-0.02
chr1	11998997	694947	T	C	.	.	ALLELEID=682974;CLNDN=Charcot-Marie-Tooth_disease;CLNDISDB=MONDO:MONDO:0015626,MedGen:C0007959,OMIM:PS118220,Orphanet:ORPHA166,SNOMED_CT:50548001;CLNHGVS=NC_000001.11:g.11998997T>C;CLNREVSTAT=no_assertion_criteria_provided;CLNSIG=Uncertain_significance;CLNVC=single_nucleotide_variant;CLNVCSO=SO:0001483;GENEINFO=MFN2:9927;MC=SO:0001583|missense_variant;ORIGIN=1;RS=1557525005;Pangolin=ENSG00000116688.17|11:0.02|12:-0.02
chr1	11999000	245743	T	G	.	.	ALLELEID=244191;CLNDN=not_provided;CLNDISDB=MedGen:CN517202;CLNHGVS=NC_000001.11:g.11999000T>G;CLNREVSTAT=criteria_provided,_single_submitter;CLNSIG=Uncertain_significance;CLNVC=single_nucleotide_variant;CLNVCSO=SO:0001483;GENEINFO=MFN2:9927;MC=SO:0001583|missense_variant;ORIGIN=1;RS=879253924;Pangolin=ENSG00000116688.17|-12:0.08|9:-0.03
chr1	11999004	214641	A	G	.	.	ALLELEID=210587;CLNDN=Charcot-Marie-Tooth_disease|Charcot-Marie-Tooth_disease,_type_2|not_provided;CLNDISDB=MONDO:MONDO:0015626,MedGen:C0007959,OMIM:PS118220,Orphanet:ORPHA166,SNOMED_CT:50548001|MONDO:MONDO:0018993,MedGen:C0270914,Orphanet:ORPHA64746|MedGen:CN517202;CLNHGVS=NC_000001.11:g.11999004A>G;CLNREVSTAT=criteria_provided,_conflicting_interpretations;CLNSIG=Conflicting_interpretations_of_pathogenicity;CLNSIGCONF=Likely_pathogenic(1),Uncertain_significance(1);CLNVC=single_nucleotide_variant;CLNVCSO=SO:0001483;GENEINFO=MFN2:9927;MC=SO:0001583|missense_variant;ORIGIN=1;RS=863224065;Pangolin=ENSG00000116688.17|-16:0.13|4:-0.06
chr1	11999010	408327	T	C	.	.	ALLELEID=390796;CLNDN=Charcot-Marie-Tooth_disease,_type_2;CLNDISDB=MONDO:MONDO:0018993,MedGen:C0270914,Orphanet:ORPHA64746;CLNHGVS=NC_000001.11:g.11999010T>C;CLNREVSTAT=criteria_provided,_single_submitter;CLNSIG=Uncertain_significance;CLNVC=single_nucleotide_variant;CLNVCSO=SO:0001483;GENEINFO=MFN2:9927;MC=SO:0001583|missense_variant;ORIGIN=1;RS=1060501921;Pangolin=ENSG00000116688.17|-22:0.23|-2:-0.24
chr1	11999010	860582	T	G	.	.	ALLELEID=822635;CLNDN=Charcot-Marie-Tooth_disease,_type_2;CLNDISDB=MONDO:MONDO:0018993,MedGen:C0270914,Orphanet:ORPHA64746;CLNHGVS=NC_000001.11:g.11999010T>G;CLNREVSTAT=criteria_provided,_single_submitter;CLNSIG=Uncertain_significance;CLNVC=single_nucleotide_variant;CLNVCSO=SO:0001483;GENEINFO=MFN2:9927;MC=SO:0001583|missense_variant;ORIGIN=1;Pangolin=ENSG00000116688.17|-22:0.24|-2:-0.24
chr1	11999018	566249	C	T	.	.	AF_ESP=8e-05;AF_EXAC=2e-05;ALLELEID=558086;CLNDN=Charcot-Marie-Tooth_disease,_type_2;CLNDISDB=MONDO:MONDO:0018993,MedGen:C0270914,Orphanet:ORPHA64746;CLNHGVS=NC_000001.11:g.11999018C>T;CLNREVSTAT=criteria_provided,_single_submitter;CLNSIG=Uncertain_significance;CLNVC=single_nucleotide_variant;CLNVCSO=SO:0001483;GENEINFO=MFN2:9927;MC=SO:0001583|missense_variant;ORIGIN=1;RS=369948853;Pangolin=ENSG00000116688.17|-10:0.09|-30:-0.08
chr1	11999019	546259	G	A	.	.	AF_EXAC=2e-05;ALLELEID=536562;CLNDN=Charcot-Marie-Tooth_disease,_type_2|not_provided;CLNDISDB=MONDO:MONDO:0018993,MedGen:C0270914,Orphanet:ORPHA64746|MedGen:CN517202;CLNHGVS=NC_000001.11:g.11999019G>A;CLNREVSTAT=criteria_provided,_multiple_submitters,_no_conflicts;CLNSIG=Uncertain_significance;CLNVC=single_nucleotide_variant;CLNVCSO=SO:0001483;GENEINFO=MFN2:9927;MC=SO:0001583|missense_variant;ORIGIN=1;RS=762189054;Pangolin=ENSG00000116688.17|-11:0.04|-31:-0.04
chr1	11999028	214653	G	A	.	.	AF_ESP=0.00031;AF_EXAC=0.00029;ALLELEID=210588;CLNDN=Charcot-Marie-Tooth_disease|Charcot-Marie-Tooth_disease,_type_2|not_provided;CLNDISDB=MONDO:MONDO:0015626,MedGen:C0007959,OMIM:PS118220,Orphanet:ORPHA166,SNOMED_CT:50548001|MONDO:MONDO:0018993,MedGen:C0270914,Orphanet:ORPHA64746|MedGen:CN517202;CLNHGVS=NC_000001.11:g.11999028G>A;CLNREVSTAT=criteria_provided,_conflicting_interpretations;CLNSIG=Conflicting_interpretations_of_pathogenicity;CLNSIGCONF=Likely_benign(1),Uncertain_significance(3);CLNVC=single_nucleotide_variant;CLNVCSO=SO:0001483;GENEINFO=MFN2:9927;MC=SO:0001583|missense_variant;ORIGIN=1;RS=140234726;Pangolin=ENSG00000116688.17|-20:0.13|-40:-0.1
chr1	11999030	408316	C	T	.	.	ALLELEID=390797;CLNDN=Charcot-Marie-Tooth_disease,_type_2;CLNDISDB=MONDO:MONDO:0018993,MedGen:C0270914,Orphanet:ORPHA64746;CLNHGVS=NC_000001.11:g.11999030C>T;CLNREVSTAT=criteria_provided,_single_submitter;CLNSIG=Uncertain_significance;CLNVC=single_nucleotide_variant;CLNVCSO=SO:0001483;GENEINFO=MFN2:9927;MC=SO:0001583|missense_variant;ORIGIN=1;RS=28940295;Pangolin=ENSG00000116688.17|-22:0.05|-42:-0.03
chr1	11999031	637945	C	T	.	.	ALLELEID=624923;CLNDN=Charcot-Marie-Tooth_disease;CLNDISDB=MONDO:MONDO:0015626,MedGen:C0007959,OMIM:PS118220,Orphanet:ORPHA166,SNOMED_CT:50548001;CLNHGVS=NC_000001.11:g.11999031C>T;CLNREVSTAT=no_assertion_criteria_provided;CLNSIG=Uncertain_significance;CLNVC=single_nucleotide_variant;CLNVCSO=SO:0001483;GENEINFO=MFN2:9927;MC=SO:0001583|missense_variant;ORIGIN=1;RS=1557525153;Pangolin=ENSG00000116688.17|-23:0.04|-43:-0.03
chr1	11999035	637727	C	A	.	.	ALLELEID=624924;CLNDN=Charcot-Marie-Tooth_disease;CLNDISDB=MONDO:MONDO:0015626,MedGen:C0007959,OMIM:PS118220,Orphanet:ORPHA166,SNOMED_CT:50548001;CLNHGVS=NC_000001.11:g.11999035C>A;CLNREVSTAT=no_assertion_criteria_provided;CLNSIG=Uncertain_significance;CLNVC=single_nucleotide_variant;CLNVCSO=SO:0001483;GENEINFO=MFN2:9927;MC=SO:0001583|missense_variant;ORIGIN=1;RS=137960129;Pangolin=ENSG00000116688.17|-27:0.07|-47:-0.05
chr1	11999035	198868	C	T	.	.	AF_ESP=0.00038;AF_EXAC=0.00037;ALLELEID=196028;CLNDN=Charcot-Marie-Tooth_disease|Charcot-Marie-Tooth_disease,_type_2|Hereditary_motor_and_sensory_neuropathy_with_optic_atrophy|not_specified|not_provided;CLNDISDB=MONDO:MONDO:0015626,MedGen:C0007959,OMIM:PS118220,Orphanet:ORPHA166,SNOMED_CT:50548001|MONDO:MONDO:0018993,MedGen:C0270914,Orphanet:ORPHA64746|MedGen:C0393807,OMIM:601152,SNOMED_CT:128203003|MedGen:CN169374|MedGen:CN517202;CLNHGVS=NC_000001.11:g.11999035C>T;CLNREVSTAT=criteria_provided,_conflicting_interpretations;CLNSIG=Conflicting_interpretations_of_pathogenicity;CLNSIGCONF=Benign(1),Likely_benign(3),Uncertain_significance(3);CLNVC=single_nucleotide_variant;CLNVCSO=SO:0001483;CLNVI=Illumina_Clinical_Services_Laboratory,Illumina:464592;GENEINFO=MFN2:9927;MC=SO:0001819|synonymous_variant;ORIGIN=1;RS=137960129;Pangolin=ENSG00000116688.17|-27:0.11|-47:-0.06
chr1	11999036	917366	A	T	.	.	ALLELEID=905094;CLNDN=Charcot-Marie-Tooth_disease;CLNDISDB=MONDO:MONDO:0015626,MedGen:C0007959,OMIM:PS118220,Orphanet:ORPHA166,SNOMED_CT:50548001;CLNHGVS=NC_000001.11:g.11999036A>T;CLNREVSTAT=criteria_provided,_single_submitter;CLNSIG=Uncertain_significance;CLNVC=single_nucleotide_variant;CLNVCSO=SO:0001483;GENEINFO=MFN2:9927;MC=SO:0001583|missense_variant;ORIGIN=1;Pangolin=ENSG00000116688.17|-28:0.05|-48:-0.03
chr1	11999044	851616	C	G	.	.	ALLELEID=822636;CLNDN=Charcot-Marie-Tooth_disease,_type_2;CLNDISDB=MONDO:MONDO:0018993,MedGen:C0270914,Orphanet:ORPHA64746;CLNHGVS=NC_000001.11:g.11999044C>G;CLNREVSTAT=criteria_provided,_single_submitter;CLNSIG=Uncertain_significance;CLNVC=single_nucleotide_variant;CLNVCSO=SO:0001483;GENEINFO=MFN2:9927;MC=SO:0001583|missense_variant;ORIGIN=1;Pangolin=ENSG00000116688.17|-36:0.02|-50:-0.01
chr1	11999052	1042378	A	G	.	.	ALLELEID=1022584;CLNDN=Charcot-Marie-Tooth_disease,_type_2;CLNDISDB=MONDO:MONDO:0018993,MedGen:C0270914,Orphanet:ORPHA64746;CLNHGVS=NC_000001.11:g.11999052A>G;CLNREVSTAT=criteria_provided,_single_submitter;CLNSIG=Uncertain_significance;CLNVC=single_nucleotide_variant;CLNVCSO=SO:0001483;GENEINFO=MFN2:9927;MC=SO:0001583|missense_variant;ORIGIN=1;Pangolin=ENSG00000116688.17|-44:0.1|43:-0.05
chr1	11999066	637732	T	C	.	.	ALLELEID=624926;CLNDN=Charcot-Marie-Tooth_disease;CLNDISDB=MONDO:MONDO:0015626,MedGen:C0007959,OMIM:PS118220,Orphanet:ORPHA166,SNOMED_CT:50548001;CLNHGVS=NC_000001.11:g.11999066T>C;CLNREVSTAT=no_assertion_criteria_provided;CLNSIG=Uncertain_significance;CLNVC=single_nucleotide_variant;CLNVCSO=SO:0001483;GENEINFO=MFN2:9927;MC=SO:0001583|missense_variant;ORIGIN=1;RS=1283917064;Pangolin=ENSG00000116688.17|29:0.0|29:-0.0
chr1	11999070	806066	C	T	.	.	ALLELEID=794396;CLNDN=not_provided;CLNDISDB=MedGen:CN517202;CLNHGVS=NC_000001.11:g.11999070C>T;CLNREVSTAT=criteria_provided,_single_submitter;CLNSIG=Uncertain_significance;CLNVC=single_nucleotide_variant;CLNVCSO=SO:0001483;GENEINFO=MFN2:9927;MC=SO:0001583|missense_variant;ORIGIN=1;RS=1569844072;Pangolin=ENSG00000116688.17|6:0.0|25:-0.01
chr1	11999075	917372	G	A	.	.	ALLELEID=905095;CLNDN=Charcot-Marie-Tooth_disease;CLNDISDB=MONDO:MONDO:0015626,MedGen:C0007959,OMIM:PS118220,Orphanet:ORPHA166,SNOMED_CT:50548001;CLNHGVS=NC_000001.11:g.11999075G>A;CLNREVSTAT=criteria_provided,_single_submitter;CLNSIG=Uncertain_significance;CLNVC=single_nucleotide_variant;CLNVCSO=SO:0001483;GENEINFO=MFN2:9927;MC=SO:0001583|missense_variant;ORIGIN=1;Pangolin=ENSG00000116688.17|7:0.0|20:-0.01
chr1	11999075	694948	G	C	.	.	ALLELEID=682975;CLNDN=Charcot-Marie-Tooth_disease;CLNDISDB=MONDO:MONDO:0015626,MedGen:C0007959,OMIM:PS118220,Orphanet:ORPHA166,SNOMED_CT:50548001;CLNHGVS=NC_000001.11:g.11999075G>C;CLNREVSTAT=criteria_provided,_single_submitter;CLNSIG=Uncertain_significance;CLNVC=single_nucleotide_variant;CLNVCSO=SO:0001483;GENEINFO=MFN2:9927;MC=SO:0001583|missense_variant;ORIGIN=1;RS=1569844113;Pangolin=ENSG00000116688.17|3:0.01|20:-0.0
chr1	11999081	917373	G	A	.	.	ALLELEID=905096;CLNDN=Charcot-Marie-Tooth_disease;CLNDISDB=MONDO:MONDO:0015626,MedGen:C0007959,OMIM:PS118220,Orphanet:ORPHA166,SNOMED_CT:50548001;CLNHGVS=NC_000001.11:g.11999081G>A;CLNREVSTAT=criteria_provided,_single_submitter;CLNSIG=Uncertain_significance;CLNVC=single_nucleotide_variant;CLNVCSO=SO:0001483;GENEINFO=MFN2:9927;MC=SO:0001583|missense_variant;ORIGIN=1;Pangolin=ENSG00000116688.17|1:0.01|14:-0.02
chr1	11999088	246495	T	C	.	.	AF_EXAC=2e-05;ALLELEID=244192;CLNDN=Charcot-Marie-Tooth_disease|Charcot-Marie-Tooth_disease,_type_2|not_provided;CLNDISDB=MONDO:MONDO:0015626,MedGen:C0007959,OMIM:PS118220,Orphanet:ORPHA166,SNOMED_CT:50548001|MONDO:MONDO:0018993,MedGen:C0270914,Orphanet:ORPHA64746|MedGen:CN517202;CLNHGVS=NC_000001.11:g.11999088T>C;CLNREVSTAT=criteria_provided,_multiple_submitters,_no_conflicts;CLNSIG=Uncertain_significance;CLNVC=single_nucleotide_variant;CLNVCSO=SO:0001483;GENEINFO=MFN2:9927;MC=SO:0001583|missense_variant;ORIGIN=5;RS=771996573;Pangolin=ENSG00000116688.17|7:0.0|7:-0.0
chr1	11999093	1008407	G	A	.	.	ALLELEID=986864;CLNDN=Charcot-Marie-Tooth_disease,_type_2;CLNDISDB=MONDO:MONDO:0018993,MedGen:C0270914,Orphanet:ORPHA64746;CLNHGVS=NC_000001.11:g.11999093G>A;CLNREVSTAT=criteria_provided,_single_submitter;CLNSIG=Uncertain_significance;CLNVC=single_nucleotide_variant;CLNVCSO=SO:0001483;GENEINFO=MFN2:9927;MC=SO:0001583|missense_variant;ORIGIN=1;Pangolin=ENSG00000116688.17|2:0.03|3:-0.0
chr1	12001401	1026729	G	A	.	.	ALLELEID=1002088;CLNDN=Charcot-Marie-Tooth_disease,_type_2;CLNDISDB=MONDO:MONDO:0018993,MedGen:C0270914,Orphanet:ORPHA64746;CLNHGVS=NC_000001.11:g.12001401G>A;CLNREVSTAT=criteria_provided,_single_submitter;CLNSIG=Uncertain_significance;CLNVC=single_nucleotide_variant;CLNVCSO=SO:0001483;GENEINFO=MFN2:9927;MC=SO:0001583|missense_variant;ORIGIN=1;Pangolin=ENSG00000116688.17|0:0.01|-1:-0.0
chr1	12001402	1010391	T	A	.	.	ALLELEID=986865;CLNDN=Charcot-Marie-Tooth_disease,_type_2;CLNDISDB=MONDO:MONDO:0018993,MedGen:C0270914,Orphanet:ORPHA64746;CLNHGVS=NC_000001.11:g.12001402T>A;CLNREVSTAT=criteria_provided,_single_submitter;CLNSIG=Uncertain_significance;CLNVC=single_nucleotide_variant;CLNVCSO=SO:0001483;GENEINFO=MFN2:9927;MC=SO:0001583|missense_variant;ORIGIN=1;Pangolin=ENSG00000116688.17|2:0.02|11:-0.0
chr1	12001402	449524	T	G	.	.	ALLELEID=442609;CLNDN=Charcot-Marie-Tooth_disease|Charcot-Marie-Tooth_disease,_type_2|not_provided;CLNDISDB=MONDO:MONDO:0015626,MedGen:C0007959,OMIM:PS118220,Orphanet:ORPHA166,SNOMED_CT:50548001|MONDO:MONDO:0018993,MedGen:C0270914,Orphanet:ORPHA64746|MedGen:CN517202;CLNHGVS=NC_000001.11:g.12001402T>G;CLNREVSTAT=criteria_provided,_conflicting_interpretations;CLNSIG=Conflicting_interpretations_of_pathogenicity;CLNSIGCONF=Likely_pathogenic(1),Uncertain_significance(1);CLNVC=single_nucleotide_variant;CLNVCSO=SO:0001483;GENEINFO=MFN2:9927;MC=SO:0001583|missense_variant;ORIGIN=1;RS=1458700065;Pangolin=ENSG00000116688.17|-1:0.0|-1:-0.0
chr1	12001405	637300	G	A	.	.	AF_EXAC=1e-05;ALLELEID=624927;CLNDN=Charcot-Marie-Tooth_disease;CLNDISDB=MONDO:MONDO:0015626,MedGen:C0007959,OMIM:PS118220,Orphanet:ORPHA166,SNOMED_CT:50548001;CLNHGVS=NC_000001.11:g.12001405G>A;CLNREVSTAT=no_assertion_criteria_provided;CLNSIG=Uncertain_significance;CLNVC=single_nucleotide_variant;CLNVCSO=SO:0001483;GENEINFO=MFN2:9927;MC=SO:0001583|missense_variant;ORIGIN=1;RS=768407445;Pangolin=ENSG00000116688.17|2:0.02|-4:-0.0
chr1	12001407	444157	C	T	.	.	AF_ESP=8e-05;ALLELEID=437797;CLNDN=Charcot-Marie-Tooth_disease,_type_2|not_provided;CLNDISDB=MONDO:MONDO:0018993,MedGen:C0270914,Orphanet:ORPHA64746|MedGen:CN517202;CLNHGVS=NC_000001.11:g.12001407C>T;CLNREVSTAT=criteria_provided,_multiple_submitters,_no_conflicts;CLNSIG=Uncertain_significance;CLNVC=single_nucleotide_variant;CLNVCSO=SO:0001483;GENEINFO=MFN2:9927;MC=SO:0001583|missense_variant;ORIGIN=1;RS=368499636;Pangolin=ENSG00000116688.17|-7:0.0|-6:-0.01
chr1	12001408	835147	G	A	.	.	ALLELEID=822637;CLNDN=Charcot-Marie-Tooth_disease,_type_2;CLNDISDB=MONDO:MONDO:0018993,MedGen:C0270914,Orphanet:ORPHA64746;CLNHGVS=NC_000001.11:g.12001408G>A;CLNREVSTAT=criteria_provided,_single_submitter;CLNSIG=Uncertain_significance;CLNVC=single_nucleotide_variant;CLNVCSO=SO:0001483;GENEINFO=MFN2:9927;MC=SO:0001583|missense_variant;ORIGIN=1;Pangolin=ENSG00000116688.17|-7:0.0|-2:-0.0
chr1	12001408	408328	G	GGCA	.	.	ALLELEID=390799;CLNDN=Charcot-Marie-Tooth_disease,_type_2|not_provided;CLNDISDB=MONDO:MONDO:0018993,MedGen:C0270914,Orphanet:ORPHA64746|MedGen:CN517202;CLNHGVS=NC_000001.11:g.12001409_12001411GCA[3];CLNREVSTAT=criteria_provided,_conflicting_interpretations;CLNSIG=Conflicting_interpretations_of_pathogenicity;CLNSIGCONF=Likely_pathogenic(1),Uncertain_significance(1);CLNVC=Microsatellite;CLNVCSO=SO:0000289;CLNVI=Invitae:732725;GENEINFO=MFN2:9927;MC=SO:0001821|inframe_insertion;ORIGIN=1;RS=1553143791;Pangolin=ENSG00000116688.17|-7:0.01|-7:-0.01
chr1	12001412	637728	G	C	.	.	ALLELEID=624928;CLNDN=Charcot-Marie-Tooth_disease;CLNDISDB=MONDO:MONDO:0015626,MedGen:C0007959,OMIM:PS118220,Orphanet:ORPHA166,SNOMED_CT:50548001;CLNHGVS=NC_000001.11:g.12001412G>C;CLNREVSTAT=no_assertion_criteria_provided;CLNSIG=Uncertain_significance;CLNVC=single_nucleotide_variant;CLNVCSO=SO:0001483;GENEINFO=MFN2:9927;MC=SO:0001583|missense_variant;ORIGIN=1;RS=1569851570;Pangolin=ENSG00000116688.17|-11:0.0|-11:-0.0
chr1	12001413	637722	C	T	.	.	ALLELEID=624929;CLNDN=Charcot-Marie-Tooth_disease;CLNDISDB=MONDO:MONDO:0015626,MedGen:C0007959,OMIM:PS118220,Orphanet:ORPHA166,SNOMED_CT:50548001;CLNHGVS=NC_000001.11:g.12001413C>T;CLNREVSTAT=no_assertion_criteria_provided;CLNSIG=Uncertain_significance;CLNVC=single_nucleotide_variant;CLNVCSO=SO:0001483;GENEINFO=MFN2:9927;MC=SO:0001583|missense_variant;ORIGIN=1;RS=1569851586;Pangolin=ENSG00000116688.17|-12:0.0|9:-0.0
chr1	12001418	849915	G	A	.	.	ALLELEID=822638;CLNDN=Charcot-Marie-Tooth_disease,_type_2;CLNDISDB=MONDO:MONDO:0018993,MedGen:C0270914,Orphanet:ORPHA64746;CLNHGVS=NC_000001.11:g.12001418G>A;CLNREVSTAT=criteria_provided,_single_submitter;CLNSIG=Uncertain_significance;CLNVC=single_nucleotide_variant;CLNVCSO=SO:0001483;GENEINFO=MFN2:9927;MC=SO:0001583|missense_variant;ORIGIN=1;Pangolin=ENSG00000116688.17|-17:0.0|-17:-0.0
chr1	12001426	214642	G	C	.	.	AF_ESP=8e-05;AF_EXAC=0.00032;AF_TGP=0.0002;ALLELEID=210589;CLNDN=Charcot-Marie-Tooth_disease,_axonal,_autosomal_recessive,_type_2A2B|Charcot-Marie-Tooth_disease|Charcot-Marie-Tooth_disease,_type_2|Hereditary_motor_and_sensory_neuropathy_with_optic_atrophy|not_specified|not_provided;CLNDISDB=MONDO:MONDO:0014906,MedGen:C4310725,OMIM:617087|MONDO:MONDO:0015626,MedGen:C0007959,OMIM:PS118220,Orphanet:ORPHA166,SNOMED_CT:50548001|MONDO:MONDO:0018993,MedGen:C0270914,Orphanet:ORPHA64746|MedGen:C0393807,OMIM:601152,SNOMED_CT:128203003|MedGen:CN169374|MedGen:CN517202;CLNHGVS=NC_000001.11:g.12001426G>C;CLNREVSTAT=criteria_provided,_conflicting_interpretations;CLNSIG=Conflicting_interpretations_of_pathogenicity;CLNSIGCONF=Likely_benign(3),Uncertain_significance(4);CLNVC=single_nucleotide_variant;CLNVCSO=SO:0001483;CLNVI=Illumina_Clinical_Services_Laboratory,Illumina:677868;GENEINFO=MFN2:9927;MC=SO:0001583|missense_variant;ORIGIN=1;RS=147136530;Pangolin=ENSG00000116688.17|-25:0.0|4:-0.0
chr1	12001435	637301	T	A	.	.	ALLELEID=624930;CLNDN=Charcot-Marie-Tooth_disease;CLNDISDB=MONDO:MONDO:0015626,MedGen:C0007959,OMIM:PS118220,Orphanet:ORPHA166,SNOMED_CT:50548001;CLNHGVS=NC_000001.11:g.12001435T>A;CLNREVSTAT=no_assertion_criteria_provided;CLNSIG=Uncertain_significance;CLNVC=single_nucleotide_variant;CLNVCSO=SO:0001483;GENEINFO=MFN2:9927;MC=SO:0001583|missense_variant;ORIGIN=1;RS=1569851731;Pangolin=ENSG00000116688.17|-34:0.0|-2:-0.0
chr1	12001448	637284	G	C	.	.	ALLELEID=624931;CLNDN=Charcot-Marie-Tooth_disease;CLNDISDB=MONDO:MONDO:0015626,MedGen:C0007959,OMIM:PS118220,Orphanet:ORPHA166,SNOMED_CT:50548001;CLNHGVS=NC_000001.11:g.12001448G>C;CLNREVSTAT=no_assertion_criteria_provided;CLNSIG=Uncertain_significance;CLNVC=single_nucleotide_variant;CLNVCSO=SO:0001483;GENEINFO=MFN2:9927;MC=SO:0001583|missense_variant;ORIGIN=1;RS=1569851796;Pangolin=ENSG00000116688.17|-47:0.0|-47:-0.0
chr1	12001476	199133	G	A	.	.	AF_ESP=0.00361;AF_EXAC=0.00206;AF_TGP=0.001;ALLELEID=196292;CLNDN=Charcot-Marie-Tooth_disease,_type_2A2A|Charcot-Marie-Tooth_disease|Charcot-Marie-Tooth_disease,_type_2|Hereditary_motor_and_sensory_neuropathy_with_optic_atrophy|not_specified|none_provided|not_provided;CLNDISDB=MONDO:MONDO:0012231,MedGen:C4721887,OMIM:609260,Orphanet:ORPHA99947|MONDO:MONDO:0015626,MedGen:C0007959,OMIM:PS118220,Orphanet:ORPHA166,SNOMED_CT:50548001|MONDO:MONDO:0018993,MedGen:C0270914,Orphanet:ORPHA64746|MedGen:C0393807,OMIM:601152,SNOMED_CT:128203003|MedGen:CN169374|MedGen:CN235283|MedGen:CN517202;CLNHGVS=NC_000001.11:g.12001476G>A;CLNREVSTAT=criteria_provided,_conflicting_interpretations;CLNSIG=Conflicting_interpretations_of_pathogenicity;CLNSIGCONF=Benign(1),Likely_benign(8),Uncertain_significance(1);CLNVC=single_nucleotide_variant;CLNVCSO=SO:0001483;CLNVI=ARUP_Laboratories,_Molecular_Genetics_and_Genomics,ARUP_Laboratories:772040|Illumina_Clinical_Services_Laboratory,Illumina:303236;GENEINFO=MFN2:9927;MC=SO:0001583|missense_variant;ORIGIN=1;RS=41278630;Pangolin=ENSG00000116688.17|30:0.0|32:-0.0
chr1	12001482	214643	C	T	.	.	ALLELEID=210590;CLNDN=Charcot-Marie-Tooth_disease,_type_2|Hereditary_motor_and_sensory_neuropathy_with_optic_atrophy|not_provided;CLNDISDB=MONDO:MONDO:0018993,MedGen:C0270914,Orphanet:ORPHA64746|MedGen:C0393807,OMIM:601152,SNOMED_CT:128203003|MedGen:CN517202;CLNHGVS=NC_000001.11:g.12001482C>T;CLNREVSTAT=criteria_provided,_conflicting_interpretations;CLNSIG=Conflicting_interpretations_of_pathogenicity;CLNSIGCONF=Likely_pathogenic(1),Uncertain_significance(2);CLNVC=single_nucleotide_variant;CLNVCSO=SO:0001483;CLNVI=Illumina_Clinical_Services_Laboratory,Illumina:1398608;GENEINFO=MFN2:9927;MC=SO:0001583|missense_variant;ORIGIN=1;RS=863224066;Pangolin=ENSG00000116688.17|24:0.0|26:-0.0
chr1	12001497	916786	T	G	.	.	ALLELEID=905097;CLNDN=Charcot-Marie-Tooth_disease;CLNDISDB=MONDO:MONDO:0015626,MedGen:C0007959,OMIM:PS118220,Orphanet:ORPHA166,SNOMED_CT:50548001;CLNHGVS=NC_000001.11:g.12001497T>G;CLNREVSTAT=criteria_provided,_single_submitter;CLNSIG=Uncertain_significance;CLNVC=single_nucleotide_variant;CLNVCSO=SO:0001483;GENEINFO=MFN2:9927;MC=SO:0001583|missense_variant;ORIGIN=1;Pangolin=ENSG00000116688.17|11:0.01|9:-0.0
chr1	12001500	543222	G	A	.	.	ALLELEID=515016;CLNDN=Charcot-Marie-Tooth_disease,_type_2;CLNDISDB=MONDO:MONDO:0018993,MedGen:C0270914,Orphanet:ORPHA64746;CLNHGVS=NC_000001.11:g.12001500G>A;CLNREVSTAT=criteria_provided,_single_submitter;CLNSIG=Uncertain_significance;CLNVC=single_nucleotide_variant;CLNVCSO=SO:0001483;GENEINFO=MFN2:9927;MC=SO:0001583|missense_variant;ORIGIN=1;RS=1553143847;Pangolin=ENSG00000116688.17|8:0.0|9:-0.0
chr1	12001503	933228	A	G	.	.	ALLELEID=921527;CLNDN=Charcot-Marie-Tooth_disease,_type_2A2A;CLNDISDB=MONDO:MONDO:0012231,MedGen:C4721887,OMIM:609260,Orphanet:ORPHA99947;CLNHGVS=NC_000001.11:g.12001503A>G;CLNREVSTAT=criteria_provided,_single_submitter;CLNSIG=Uncertain_significance;CLNVC=single_nucleotide_variant;CLNVCSO=SO:0001483;GENEINFO=MFN2:9927;MC=SO:0001583|missense_variant;ORIGIN=0;Pangolin=ENSG00000116688.17|6:0.0|3:-0.0
chr1	12001506	543230	G	A	.	.	ALLELEID=515021;CLNDN=Charcot-Marie-Tooth_disease,_type_2;CLNDISDB=MONDO:MONDO:0018993,MedGen:C0270914,Orphanet:ORPHA64746;CLNHGVS=NC_000001.11:g.12001506G>A;CLNREVSTAT=criteria_provided,_single_submitter;CLNSIG=Uncertain_significance;CLNVC=single_nucleotide_variant;CLNVCSO=SO:0001483;GENEINFO=MFN2:9927;MC=SO:0001583|missense_variant;ORIGIN=1;RS=1553143852;Pangolin=ENSG00000116688.17|2:0.04|0:-0.0
chr1	12001506	637744	G	T	.	.	ALLELEID=624932;CLNDN=Charcot-Marie-Tooth_disease;CLNDISDB=MONDO:MONDO:0015626,MedGen:C0007959,OMIM:PS118220,Orphanet:ORPHA166,SNOMED_CT:50548001;CLNHGVS=NC_000001.11:g.12001506G>T;CLNREVSTAT=no_assertion_criteria_provided;CLNSIG=Uncertain_significance;CLNVC=single_nucleotide_variant;CLNVCSO=SO:0001483;GENEINFO=MFN2:9927;MC=SO:0001587|nonsense;ORIGIN=1;RS=1553143852;Pangolin=ENSG00000116688.17|-2:0.56|48:-0.1
chr1	12001530	917365	A	G	.	.	ALLELEID=905098;CLNDN=Charcot-Marie-Tooth_disease;CLNDISDB=MONDO:MONDO:0015626,MedGen:C0007959,OMIM:PS118220,Orphanet:ORPHA166,SNOMED_CT:50548001;CLNHGVS=NC_000001.11:g.12001530A>G;CLNREVSTAT=criteria_provided,_single_submitter;CLNSIG=Uncertain_significance;CLNVC=single_nucleotide_variant;CLNVCSO=SO:0001483;GENEINFO=MFN2:9927;MC=SO:0001583|missense_variant;ORIGIN=1;Pangolin=ENSG00000116688.17|-24:0.0|-22:-0.0
chr1	12001534	843133	C	G	.	.	ALLELEID=822640;CLNDN=Charcot-Marie-Tooth_disease,_type_2;CLNDISDB=MONDO:MONDO:0018993,MedGen:C0270914,Orphanet:ORPHA64746;CLNHGVS=NC_000001.11:g.12001534C>G;CLNREVSTAT=criteria_provided,_single_submitter;CLNSIG=Uncertain_significance;CLNVC=single_nucleotide_variant;CLNVCSO=SO:0001483;GENEINFO=MFN2:9927;MC=SO:0001583|missense_variant;ORIGIN=1;Pangolin=ENSG00000116688.17|-26:0.0|20:-0.0
chr1	12001548	806067	G	A	.	.	ALLELEID=794397;CLNDN=not_provided;CLNDISDB=MedGen:CN517202;CLNHGVS=NC_000001.11:g.12001548G>A;CLNREVSTAT=criteria_provided,_single_submitter;CLNSIG=Uncertain_significance;CLNVC=single_nucleotide_variant;CLNVCSO=SO:0001483;GENEINFO=MFN2:9927;MC=SO:0001583|missense_variant;ORIGIN=1;RS=1569852256;Pangolin=ENSG00000116688.17|6:0.0|-42:-0.0
chr1	12001553	943856	A	G	.	.	ALLELEID=930007;CLNDN=Charcot-Marie-Tooth_disease,_type_2;CLNDISDB=MONDO:MONDO:0018993,MedGen:C0270914,Orphanet:ORPHA64746;CLNHGVS=NC_000001.11:g.12001553A>G;CLNREVSTAT=criteria_provided,_single_submitter;CLNSIG=Uncertain_significance;CLNVC=single_nucleotide_variant;CLNVCSO=SO:0001483;GENEINFO=MFN2:9927;MC=SO:0001819|synonymous_variant;ORIGIN=1;Pangolin=ENSG00000116688.17|-45:0.53|1:-0.07
chr1	12001775	543166	C	T	.	.	AF_EXAC=1e-05;ALLELEID=515085;CLNDN=Charcot-Marie-Tooth_disease,_type_2;CLNDISDB=MONDO:MONDO:0018993,MedGen:C0270914,Orphanet:ORPHA64746;CLNHGVS=NC_000001.11:g.12001775C>T;CLNREVSTAT=criteria_provided,_single_submitter;CLNSIG=Uncertain_significance;CLNVC=single_nucleotide_variant;CLNVCSO=SO:0001483;GENEINFO=MFN2:9927;MC=SO:0001583|missense_variant;ORIGIN=1;RS=778350613;Pangolin=ENSG00000116688.17|-6:0.03|-6:-0.0
chr1	12001780	1019543	G	A	.	.	ALLELEID=1002089;CLNDN=Charcot-Marie-Tooth_disease,_type_2;CLNDISDB=MONDO:MONDO:0018993,MedGen:C0270914,Orphanet:ORPHA64746;CLNHGVS=NC_000001.11:g.12001780G>A;CLNREVSTAT=criteria_provided,_single_submitter;CLNSIG=Uncertain_significance;CLNVC=single_nucleotide_variant;CLNVCSO=SO:0001483;GENEINFO=MFN2:9927;MC=SO:0001583|missense_variant;ORIGIN=1;Pangolin=ENSG00000116688.17|36:0.0|-11:-0.15
chr1	12001781	637286	CAGA	C	.	.	ALLELEID=624933;CLNDN=Charcot-Marie-Tooth_disease;CLNDISDB=MONDO:MONDO:0015626,MedGen:C0007959,OMIM:PS118220,Orphanet:ORPHA166,SNOMED_CT:50548001;CLNHGVS=NC_000001.11:g.12001784_12001786del;CLNREVSTAT=no_assertion_criteria_provided;CLNSIG=Uncertain_significance;CLNVC=Deletion;CLNVCSO=SO:0000159;GENEINFO=MFN2:9927;MC=SO:0001822|inframe_deletion;ORIGIN=1;RS=1569853108;Pangolin=ENSG00000116688.17|6:0.01|-12:-0.26
chr1	12001801	582015	A	G	.	.	ALLELEID=556576;CLNDN=Charcot-Marie-Tooth_disease,_type_2;CLNDISDB=MONDO:MONDO:0018993,MedGen:C0270914,Orphanet:ORPHA64746;CLNHGVS=NC_000001.11:g.12001801A>G;CLNREVSTAT=criteria_provided,_single_submitter;CLNSIG=Uncertain_significance;CLNVC=single_nucleotide_variant;CLNVCSO=SO:0001483;GENEINFO=MFN2:9927;MC=SO:0001583|missense_variant;ORIGIN=1;RS=1557527886;Pangolin=ENSG00000116688.17|-1:0.0|35:-0.57
chr1	12001822	565497	G	C	.	.	ALLELEID=558088;CLNDN=Charcot-Marie-Tooth_disease,_type_2;CLNDISDB=MONDO:MONDO:0018993,MedGen:C0270914,Orphanet:ORPHA64746;CLNHGVS=NC_000001.11:g.12001822G>C;CLNREVSTAT=criteria_provided,_single_submitter;CLNSIG=Uncertain_significance;CLNVC=single_nucleotide_variant;CLNVCSO=SO:0001483;GENEINFO=MFN2:9927;MC=SO:0001583|missense_variant;ORIGIN=1;RS=1557527906;Pangolin=ENSG00000116688.17|14:0.03|-28:-0.0
chr1	12001828	429869	A	G	.	.	ALLELEID=421161;CLNDN=not_provided;CLNDISDB=MedGen:CN517202;CLNHGVS=NC_000001.11:g.12001828A>G;CLNREVSTAT=criteria_provided,_single_submitter;CLNSIG=Uncertain_significance;CLNVC=single_nucleotide_variant;CLNVCSO=SO:0001483;GENEINFO=MFN2:9927;MC=SO:0001583|missense_variant;ORIGIN=1;RS=1131691642;Pangolin=ENSG00000116688.17|-34:0.0|8:-0.23
chr1	12001983	637296	A	T	.	.	ALLELEID=624934;CLNDN=Charcot-Marie-Tooth_disease;CLNDISDB=MONDO:MONDO:0015626,MedGen:C0007959,OMIM:PS118220,Orphanet:ORPHA166,SNOMED_CT:50548001;CLNHGVS=NC_000001.11:g.12001983A>T;CLNREVSTAT=no_assertion_criteria_provided;CLNSIG=Uncertain_significance;CLNVC=single_nucleotide_variant;CLNVCSO=SO:0001483;GENEINFO=MFN2:9927;MC=SO:0001583|missense_variant;ORIGIN=1;RS=1569853875;Pangolin=ENSG00000116688.17|14:0.01|-46:-0.03
chr1	12001985	971574	T	C	.	.	ALLELEID=952041;CLNDN=Charcot-Marie-Tooth_disease,_type_2;CLNDISDB=MONDO:MONDO:0018993,MedGen:C0270914,Orphanet:ORPHA64746;CLNHGVS=NC_000001.11:g.12001985T>C;CLNREVSTAT=criteria_provided,_single_submitter;CLNSIG=Uncertain_significance;CLNVC=single_nucleotide_variant;CLNVCSO=SO:0001483;GENEINFO=MFN2:9927;MC=SO:0001583|missense_variant;ORIGIN=1;Pangolin=ENSG00000116688.17|0:0.0|12:-0.01
chr1	12001991	637729	T	C	.	.	ALLELEID=624935;CLNDN=Charcot-Marie-Tooth_disease;CLNDISDB=MONDO:MONDO:0015626,MedGen:C0007959,OMIM:PS118220,Orphanet:ORPHA166,SNOMED_CT:50548001;CLNHGVS=NC_000001.11:g.12001991T>C;CLNREVSTAT=no_assertion_criteria_provided;CLNSIG=Uncertain_significance;CLNVC=single_nucleotide_variant;CLNVCSO=SO:0001483;GENEINFO=MFN2:9927;MC=SO:0001583|missense_variant;ORIGIN=1;RS=1569853900;Pangolin=ENSG00000116688.17|-9:0.0|6:-0.01
chr1	12002004	373126	T	C	.	.	ALLELEID=359207;CLNDN=not_specified;CLNDISDB=MedGen:CN169374;CLNHGVS=NC_000001.11:g.12002004T>C;CLNREVSTAT=criteria_provided,_single_submitter;CLNSIG=Uncertain_significance;CLNVC=single_nucleotide_variant;CLNVCSO=SO:0001483;GENEINFO=MFN2:9927;MC=SO:0001583|missense_variant;ORIGIN=1;RS=1057518235;Pangolin=ENSG00000116688.17|-19:0.0|-7:-0.0
chr1	12002004	957829	T	G	.	.	ALLELEID=941419;CLNDN=Charcot-Marie-Tooth_disease,_type_2;CLNDISDB=MONDO:MONDO:0018993,MedGen:C0270914,Orphanet:ORPHA64746;CLNHGVS=NC_000001.11:g.12002004T>G;CLNREVSTAT=criteria_provided,_single_submitter;CLNSIG=Uncertain_significance;CLNVC=single_nucleotide_variant;CLNVCSO=SO:0001483;GENEINFO=MFN2:9927;MC=SO:0001583|missense_variant;ORIGIN=1;Pangolin=ENSG00000116688.17|-7:0.08|-22:-0.0
chr1	12002004	644078	TGAA	T	.	.	ALLELEID=626751;CLNDN=Charcot-Marie-Tooth_disease,_type_2;CLNDISDB=MONDO:MONDO:0018993,MedGen:C0270914,Orphanet:ORPHA64746;CLNHGVS=NC_000001.11:g.12002007_12002009del;CLNREVSTAT=criteria_provided,_single_submitter;CLNSIG=Uncertain_significance;CLNVC=Deletion;CLNVCSO=SO:0000159;GENEINFO=MFN2:9927;MC=SO:0001822|inframe_deletion;ORIGIN=1;RS=1569853941;Pangolin=ENSG00000116688.17|-7:0.01|-19:-0.0
chr1	12002007	660020	A	G	.	.	AF_ESP=8e-05;ALLELEID=626752;CLNDN=Charcot-Marie-Tooth_disease,_type_2;CLNDISDB=MONDO:MONDO:0018993,MedGen:C0270914,Orphanet:ORPHA64746;CLNHGVS=NC_000001.11:g.12002007A>G;CLNREVSTAT=criteria_provided,_single_submitter;CLNSIG=Uncertain_significance;CLNVC=single_nucleotide_variant;CLNVCSO=SO:0001483;GENEINFO=MFN2:9927;MC=SO:0001583|missense_variant;ORIGIN=1;RS=143747551;Pangolin=ENSG00000116688.17|-10:0.0|-25:-0.0
chr1	12002009	637313	A	G	.	.	ALLELEID=624936;CLNDN=Charcot-Marie-Tooth_disease;CLNDISDB=MONDO:MONDO:0015626,MedGen:C0007959,OMIM:PS118220,Orphanet:ORPHA166,SNOMED_CT:50548001;CLNHGVS=NC_000001.11:g.12002009A>G;CLNREVSTAT=no_assertion_criteria_provided;CLNSIG=Uncertain_significance;CLNVC=single_nucleotide_variant;CLNVCSO=SO:0001483;GENEINFO=MFN2:9927;MC=SO:0001583|missense_variant;ORIGIN=1;RS=1569853967;Pangolin=ENSG00000116688.17|-12:0.0|-27:-0.0
chr1	12002010	660466	C	A	.	.	ALLELEID=626753;CLNDN=Charcot-Marie-Tooth_disease,_type_2;CLNDISDB=MONDO:MONDO:0018993,MedGen:C0270914,Orphanet:ORPHA64746;CLNHGVS=NC_000001.11:g.12002010C>A;CLNREVSTAT=criteria_provided,_single_submitter;CLNSIG=Uncertain_significance;CLNVC=single_nucleotide_variant;CLNVCSO=SO:0001483;GENEINFO=MFN2:9927;MC=SO:0001583|missense_variant;ORIGIN=1;RS=1569853976;Pangolin=ENSG00000116688.17|-13:0.0|-13:-0.0
chr1	12002026	864426	C	G	.	.	ALLELEID=822641;CLNDN=Charcot-Marie-Tooth_disease,_type_2;CLNDISDB=MONDO:MONDO:0018993,MedGen:C0270914,Orphanet:ORPHA64746;CLNHGVS=NC_000001.11:g.12002026C>G;CLNREVSTAT=criteria_provided,_single_submitter;CLNSIG=Uncertain_significance;CLNVC=single_nucleotide_variant;CLNVCSO=SO:0001483;GENEINFO=MFN2:9927;MC=SO:0001583|missense_variant;ORIGIN=1;Pangolin=ENSG00000116688.17|-29:0.0|19:-0.0
chr1	12002027	246245	A	C	.	.	ALLELEID=244194;CLNDN=not_provided;CLNDISDB=MedGen:CN517202;CLNHGVS=NC_000001.11:g.12002027A>C;CLNREVSTAT=criteria_provided,_single_submitter;CLNSIG=Uncertain_significance;CLNVC=single_nucleotide_variant;CLNVCSO=SO:0001483;GENEINFO=MFN2:9927;MC=SO:0001583|missense_variant;ORIGIN=1;RS=879254176;Pangolin=ENSG00000116688.17|-30:0.0|-42:-0.0
chr1	12002028	408317	C	G	.	.	ALLELEID=390819;CLNDN=Charcot-Marie-Tooth_disease|Charcot-Marie-Tooth_disease,_type_2|not_provided;CLNDISDB=MONDO:MONDO:0015626,MedGen:C0007959,OMIM:PS118220,Orphanet:ORPHA166,SNOMED_CT:50548001|MONDO:MONDO:0018993,MedGen:C0270914,Orphanet:ORPHA64746|MedGen:CN517202;CLNHGVS=NC_000001.11:g.12002028C>G;CLNREVSTAT=criteria_provided,_conflicting_interpretations;CLNSIG=Conflicting_interpretations_of_pathogenicity;CLNSIGCONF=Pathogenic(1),Uncertain_significance(2);CLNVC=single_nucleotide_variant;CLNVCSO=SO:0001483;GENEINFO=MFN2:9927;MC=SO:0001583|missense_variant;ORIGIN=1;RS=387906991;Pangolin=ENSG00000116688.17|1:0.0|-43:-0.0
chr1	12002034	801445	G	T	.	.	ALLELEID=789835;CLNDN=Charcot-Marie-Tooth_disease,_type_2A2A|Charcot-Marie-Tooth_disease,_type_2;CLNDISDB=MONDO:MONDO:0012231,MedGen:C4721887,OMIM:609260,Orphanet:ORPHA99947|MONDO:MONDO:0018993,MedGen:C0270914,Orphanet:ORPHA64746;CLNHGVS=NC_000001.11:g.12002034G>T;CLNREVSTAT=criteria_provided,_conflicting_interpretations;CLNSIG=Conflicting_interpretations_of_pathogenicity;CLNSIGCONF=Likely_pathogenic(1),Uncertain_significance(1);CLNVC=single_nucleotide_variant;CLNVCSO=SO:0001483;GENEINFO=MFN2:9927;MC=SO:0001583|missense_variant;ORIGIN=1;RS=879254011;Pangolin=ENSG00000116688.17|-49:0.0|-37:-0.0
chr1	12002044	439898	G	C	.	.	AF_ESP=8e-05;AF_EXAC=1e-05;ALLELEID=432972;CLNDN=Charcot-Marie-Tooth_disease,_type_2|not_specified;CLNDISDB=MONDO:MONDO:0018993,MedGen:C0270914,Orphanet:ORPHA64746|MedGen:CN169374;CLNHGVS=NC_000001.11:g.12002044G>C;CLNREVSTAT=criteria_provided,_multiple_submitters,_no_conflicts;CLNSIG=Uncertain_significance;CLNVC=single_nucleotide_variant;CLNVCSO=SO:0001483;CLNVI=ARUP_Laboratories,_Molecular_Genetics_and_Genomics,ARUP_Laboratories:158465;GENEINFO=MFN2:9927;MC=SO:0001583|missense_variant;ORIGIN=1;RS=373211062;Pangolin=ENSG00000116688.17|-15:0.0|-47:-0.0
chr1	12002051	214644	G	C	.	.	AF_ESP=8e-05;AF_EXAC=1e-05;ALLELEID=210592;CLNDN=Charcot-Marie-Tooth_disease,_type_2|not_provided;CLNDISDB=MONDO:MONDO:0018993,MedGen:C0270914,Orphanet:ORPHA64746|MedGen:CN517202;CLNHGVS=NC_000001.11:g.12002051G>C;CLNREVSTAT=criteria_provided,_multiple_submitters,_no_conflicts;CLNSIG=Uncertain_significance;CLNVC=single_nucleotide_variant;CLNVCSO=SO:0001483;GENEINFO=MFN2:9927;MC=SO:0001583|missense_variant;ORIGIN=1;RS=377402479;Pangolin=ENSG00000116688.17|-22:0.0|-6:-0.0
chr1	12002055	955460	C	T	.	.	ALLELEID=941420;CLNDN=Charcot-Marie-Tooth_disease,_type_2;CLNDISDB=MONDO:MONDO:0018993,MedGen:C0270914,Orphanet:ORPHA64746;CLNHGVS=NC_000001.11:g.12002055C>T;CLNREVSTAT=criteria_provided,_single_submitter;CLNSIG=Uncertain_significance;CLNVC=single_nucleotide_variant;CLNVCSO=SO:0001483;GENEINFO=MFN2:9927;MC=SO:0001583|missense_variant;ORIGIN=1;Pangolin=ENSG00000116688.17|-2:0.01|48:-0.0
chr1	12002061	476765	G	A	.	.	AF_ESP=0.00015;AF_EXAC=3e-05;ALLELEID=447174;CLNDN=Charcot-Marie-Tooth_disease|Charcot-Marie-Tooth_disease,_type_2;CLNDISDB=MONDO:MONDO:0015626,MedGen:C0007959,OMIM:PS118220,Orphanet:ORPHA166,SNOMED_CT:50548001|MONDO:MONDO:0018993,MedGen:C0270914,Orphanet:ORPHA64746;CLNHGVS=NC_000001.11:g.12002061G>A;CLNREVSTAT=criteria_provided,_multiple_submitters,_no_conflicts;CLNSIG=Uncertain_significance;CLNVC=single_nucleotide_variant;CLNVCSO=SO:0001483;GENEINFO=MFN2:9927;MC=SO:0001583|missense_variant;ORIGIN=1;RS=142042485;Pangolin=ENSG00000116688.17|42:0.0|-16:-0.0
chr1	12002069	637737	A	C	.	.	ALLELEID=624938;CLNDN=Charcot-Marie-Tooth_disease;CLNDISDB=MONDO:MONDO:0015626,MedGen:C0007959,OMIM:PS118220,Orphanet:ORPHA166,SNOMED_CT:50548001;CLNHGVS=NC_000001.11:g.12002069A>C;CLNREVSTAT=no_assertion_criteria_provided;CLNSIG=Uncertain_significance;CLNVC=single_nucleotide_variant;CLNVCSO=SO:0001483;GENEINFO=MFN2:9927;MC=SO:0001583|missense_variant;ORIGIN=1;RS=863224967;Pangolin=ENSG00000116688.17|34:0.0|34:-0.0
chr1	12002070	637733	T	C	.	.	ALLELEID=624939;CLNDN=Charcot-Marie-Tooth_disease|Charcot-Marie-Tooth_disease,_type_2|not_provided;CLNDISDB=MONDO:MONDO:0015626,MedGen:C0007959,OMIM:PS118220,Orphanet:ORPHA166,SNOMED_CT:50548001|MONDO:MONDO:0018993,MedGen:C0270914,Orphanet:ORPHA64746|MedGen:CN517202;CLNHGVS=NC_000001.11:g.12002070T>C;CLNREVSTAT=criteria_provided,_conflicting_interpretations;CLNSIG=Conflicting_interpretations_of_pathogenicity;CLNSIGCONF=Pathogenic(1),Uncertain_significance(1);CLNVC=single_nucleotide_variant;CLNVCSO=SO:0001483;GENEINFO=MFN2:9927;MC=SO:0001583|missense_variant;ORIGIN=1;RS=1569854342;Pangolin=ENSG00000116688.17|33:0.0|-41:-0.0
chr1	12002070	637292	T	G	.	.	ALLELEID=624940;CLNDN=Charcot-Marie-Tooth_disease;CLNDISDB=MONDO:MONDO:0015626,MedGen:C0007959,OMIM:PS118220,Orphanet:ORPHA166,SNOMED_CT:50548001;CLNHGVS=NC_000001.11:g.12002070T>G;CLNREVSTAT=no_assertion_criteria_provided;CLNSIG=Uncertain_significance;CLNVC=single_nucleotide_variant;CLNVCSO=SO:0001483;GENEINFO=MFN2:9927;MC=SO:0001583|missense_variant;ORIGIN=1;RS=1569854342;Pangolin=ENSG00000116688.17|1:0.0|33:-0.0
chr1	12002071	447715	G	A	.	.	ALLELEID=440350;CLNDN=Charcot-Marie-Tooth_disease|not_specified;CLNDISDB=MONDO:MONDO:0015626,MedGen:C0007959,OMIM:PS118220,Orphanet:ORPHA166,SNOMED_CT:50548001|MedGen:CN169374;CLNHGVS=NC_000001.11:g.12002071G>A;CLNREVSTAT=criteria_provided,_single_submitter;CLNSIG=Uncertain_significance;CLNVC=single_nucleotide_variant;CLNVCSO=SO:0001483;GENEINFO=MFN2:9927;MC=SO:0001583|missense_variant;ORIGIN=1;RS=1553144059;Pangolin=ENSG00000116688.17|-15:0.0|32:-0.0
chr1	12002075	637717	T	C	.	.	ALLELEID=624941;CLNDN=Charcot-Marie-Tooth_disease|not_provided;CLNDISDB=MONDO:MONDO:0015626,MedGen:C0007959,OMIM:PS118220,Orphanet:ORPHA166,SNOMED_CT:50548001|MedGen:CN517202;CLNHGVS=NC_000001.11:g.12002075T>C;CLNREVSTAT=criteria_provided,_single_submitter;CLNSIG=Uncertain_significance;CLNVC=single_nucleotide_variant;CLNVCSO=SO:0001483;GENEINFO=MFN2:9927;MC=SO:0001583|missense_variant;ORIGIN=1;RS=1569854381;Pangolin=ENSG00000116688.17|28:0.0|28:-0.0
chr1	12002076	637435	CCCTGCACAT	C	.	.	ALLELEID=624942;CLNDN=Charcot-Marie-Tooth_disease;CLNDISDB=MONDO:MONDO:0015626,MedGen:C0007959,OMIM:PS118220,Orphanet:ORPHA166,SNOMED_CT:50548001;CLNHGVS=NC_000001.11:g.12002077_12002085del;CLNREVSTAT=no_assertion_criteria_provided;CLNSIG=Uncertain_significance;CLNVC=Deletion;CLNVCSO=SO:0000159;GENEINFO=MFN2:9927;MC=SO:0001822|inframe_deletion;ORIGIN=1;RS=1569854405;Pangolin=ENSG00000116688.17|27:0.0|51:-0.02
chr1	12002079	424889	T	C	.	.	ALLELEID=413223;CLNDN=not_provided;CLNDISDB=MedGen:CN517202;CLNHGVS=NC_000001.11:g.12002079T>C;CLNREVSTAT=criteria_provided,_single_submitter;CLNSIG=Uncertain_significance;CLNVC=single_nucleotide_variant;CLNVCSO=SO:0001483;GENEINFO=MFN2:9927;MC=SO:0001583|missense_variant;ORIGIN=1;RS=1064797107;Pangolin=ENSG00000116688.17|48:0.01|-34:-0.0
chr1	12002081	694949	C	T	.	.	ALLELEID=682976;CLNDN=Charcot-Marie-Tooth_disease;CLNDISDB=MONDO:MONDO:0015626,MedGen:C0007959,OMIM:PS118220,Orphanet:ORPHA166,SNOMED_CT:50548001;CLNHGVS=NC_000001.11:g.12002081C>T;CLNREVSTAT=no_assertion_criteria_provided;CLNSIG=Uncertain_significance;CLNVC=single_nucleotide_variant;CLNVCSO=SO:0001483;GENEINFO=MFN2:9927;MC=SO:0001583|missense_variant;ORIGIN=1;RS=1433849760;Pangolin=ENSG00000116688.17|46:0.03|22:-0.0
chr1	12002084	1022654	A	G	.	.	ALLELEID=1002090;CLNDN=Charcot-Marie-Tooth_disease,_type_2;CLNDISDB=MONDO:MONDO:0018993,MedGen:C0270914,Orphanet:ORPHA64746;CLNHGVS=NC_000001.11:g.12002084A>G;CLNREVSTAT=criteria_provided,_single_submitter;CLNSIG=Uncertain_significance;CLNVC=single_nucleotide_variant;CLNVCSO=SO:0001483;GENEINFO=MFN2:9927;MC=SO:0001583|missense_variant;ORIGIN=1;Pangolin=ENSG00000116688.17|43:0.0|19:-0.0
chr1	12002084	956658	A	T	.	.	ALLELEID=941422;CLNDN=Charcot-Marie-Tooth_disease,_type_2;CLNDISDB=MONDO:MONDO:0018993,MedGen:C0270914,Orphanet:ORPHA64746;CLNHGVS=NC_000001.11:g.12002084A>T;CLNREVSTAT=criteria_provided,_single_submitter;CLNSIG=Uncertain_significance;CLNVC=single_nucleotide_variant;CLNVCSO=SO:0001483;GENEINFO=MFN2:9927;MC=SO:0001583|missense_variant;ORIGIN=1;Pangolin=ENSG00000116688.17|43:0.02|43:-0.01
chr1	12002085	446368	TGGC	T	.	.	ALLELEID=439809;CLNDN=Charcot-Marie-Tooth_disease,_type_2A2A|Charcot-Marie-Tooth_disease,_axonal,_autosomal_recessive,_type_2A2B|Hereditary_motor_and_sensory_neuropathy_with_optic_atrophy|not_provided;CLNDISDB=MONDO:MONDO:0012231,MedGen:C4721887,OMIM:609260,Orphanet:ORPHA99947|MONDO:MONDO:0014906,MedGen:C4310725,OMIM:617087|MedGen:C0393807,OMIM:601152,SNOMED_CT:128203003|MedGen:CN517202;CLNHGVS=NC_000001.11:g.12002086_12002088GGC[1];CLNREVSTAT=criteria_provided,_multiple_submitters,_no_conflicts;CLNSIG=Uncertain_significance;CLNVC=Microsatellite;CLNVCSO=SO:0000289;GENEINFO=MFN2:9927;MC=SO:0001822|inframe_deletion;ORIGIN=2;RS=1553144065;Pangolin=ENSG00000116688.17|42:0.04|18:-0.0
chr1	12002088	836383	C	T	.	.	ALLELEID=822642;CLNDN=Charcot-Marie-Tooth_disease,_type_2;CLNDISDB=MONDO:MONDO:0018993,MedGen:C0270914,Orphanet:ORPHA64746;CLNHGVS=NC_000001.11:g.12002088C>T;CLNREVSTAT=criteria_provided,_single_submitter;CLNSIG=Uncertain_significance;CLNVC=single_nucleotide_variant;CLNVCSO=SO:0001483;GENEINFO=MFN2:9927;MC=SO:0001583|missense_variant;ORIGIN=1;Pangolin=ENSG00000116688.17|39:0.06|15:-0.01
chr1	12002089	1046003	G	A	.	.	ALLELEID=1022585;CLNDN=Charcot-Marie-Tooth_disease,_type_2;CLNDISDB=MONDO:MONDO:0018993,MedGen:C0270914,Orphanet:ORPHA64746;CLNHGVS=NC_000001.11:g.12002089G>A;CLNREVSTAT=criteria_provided,_single_submitter;CLNSIG=Uncertain_significance;CLNVC=single_nucleotide_variant;CLNVCSO=SO:0001483;GENEINFO=MFN2:9927;MC=SO:0001819|synonymous_variant;ORIGIN=1;Pangolin=ENSG00000116688.17|38:0.0|14:-0.01
chr1	12002093	245900	C	T	.	.	AF_EXAC=1e-05;ALLELEID=244196;CLNDN=Charcot-Marie-Tooth_disease|not_provided;CLNDISDB=MONDO:MONDO:0015626,MedGen:C0007959,OMIM:PS118220,Orphanet:ORPHA166,SNOMED_CT:50548001|MedGen:CN517202;CLNHGVS=NC_000001.11:g.12002093C>T;CLNREVSTAT=criteria_provided,_single_submitter;CLNSIG=Uncertain_significance;CLNVC=single_nucleotide_variant;CLNVCSO=SO:0001483;GENEINFO=MFN2:9927;MC=SO:0001583|missense_variant;ORIGIN=1;RS=777353788;Pangolin=ENSG00000116688.17|34:0.06|10:-0.01
chr1	12002094	444158	G	A	.	.	AF_EXAC=1e-05;AF_TGP=0.0002;ALLELEID=437798;CLNDN=not_provided;CLNDISDB=MedGen:CN517202;CLNHGVS=NC_000001.11:g.12002094G>A;CLNREVSTAT=criteria_provided,_single_submitter;CLNSIG=Uncertain_significance;CLNVC=single_nucleotide_variant;CLNVCSO=SO:0001483;GENEINFO=MFN2:9927;MC=SO:0001583|missense_variant;ORIGIN=1;RS=565042936;Pangolin=ENSG00000116688.17|9:0.0|33:-0.03
chr1	12003993	447716	G	A	.	.	ALLELEID=440351;CLNDN=Charcot-Marie-Tooth_disease,_type_2|not_specified;CLNDISDB=MONDO:MONDO:0018993,MedGen:C0270914,Orphanet:ORPHA64746|MedGen:CN169374;CLNHGVS=NC_000001.11:g.12003993G>A;CLNREVSTAT=criteria_provided,_multiple_submitters,_no_conflicts;CLNSIG=Uncertain_significance;CLNVC=single_nucleotide_variant;CLNVCSO=SO:0001483;GENEINFO=MFN2:9927;MC=SO:0001583|missense_variant;ORIGIN=1;RS=924011766;Pangolin=ENSG00000116688.17|-15:0.01|-1:-0.0
chr1	12003996	214654	T	C	.	.	ALLELEID=210593;CLNDN=not_provided;CLNDISDB=MedGen:CN517202;CLNHGVS=NC_000001.11:g.12003996T>C;CLNREVSTAT=criteria_provided,_single_submitter;CLNSIG=Uncertain_significance;CLNVC=single_nucleotide_variant;CLNVCSO=SO:0001483;GENEINFO=MFN2:9927;MC=SO:0001583|missense_variant;ORIGIN=1;RS=863224070;Pangolin=ENSG00000116688.17|-18:0.0|-4:-0.0
chr1	12003999	637935	T	C	.	.	ALLELEID=624944;CLNDN=Charcot-Marie-Tooth_disease|Charcot-Marie-Tooth_disease,_type_2;CLNDISDB=MONDO:MONDO:0015626,MedGen:C0007959,OMIM:PS118220,Orphanet:ORPHA166,SNOMED_CT:50548001|MONDO:MONDO:0018993,MedGen:C0270914,Orphanet:ORPHA64746;CLNHGVS=NC_000001.11:g.12003999T>C;CLNREVSTAT=criteria_provided,_single_submitter;CLNSIG=Uncertain_significance;CLNVC=single_nucleotide_variant;CLNVCSO=SO:0001483;GENEINFO=MFN2:9927;MC=SO:0001583|missense_variant;ORIGIN=1;RS=1569859647;Pangolin=ENSG00000116688.17|-21:0.0|-21:-0.0
chr1	12004000	637297	G	T	.	.	ALLELEID=624945;CLNDN=Charcot-Marie-Tooth_disease;CLNDISDB=MONDO:MONDO:0015626,MedGen:C0007959,OMIM:PS118220,Orphanet:ORPHA166,SNOMED_CT:50548001;CLNHGVS=NC_000001.11:g.12004000G>T;CLNREVSTAT=no_assertion_criteria_provided;CLNSIG=Uncertain_significance;CLNVC=single_nucleotide_variant;CLNVCSO=SO:0001483;GENEINFO=MFN2:9927;MC=SO:0001583|missense_variant;ORIGIN=1;RS=1569859660;Pangolin=ENSG00000116688.17|-22:0.0|-8:-0.0
chr1	12004005	246378	G	A	.	.	AF_EXAC=2e-05;ALLELEID=244197;CLNDN=not_provided;CLNDISDB=MedGen:CN517202;CLNHGVS=NC_000001.11:g.12004005G>A;CLNREVSTAT=criteria_provided,_single_submitter;CLNSIG=Uncertain_significance;CLNVC=single_nucleotide_variant;CLNVCSO=SO:0001483;GENEINFO=MFN2:9927;MC=SO:0001583|missense_variant;ORIGIN=1;RS=767111551;Pangolin=ENSG00000116688.17|48:0.0|-27:-0.0
chr1	12004011	942915	C	T	.	.	ALLELEID=930008;CLNDN=Charcot-Marie-Tooth_disease,_type_2|not_provided;CLNDISDB=MONDO:MONDO:0018993,MedGen:C0270914,Orphanet:ORPHA64746|MedGen:CN517202;CLNHGVS=NC_000001.11:g.12004011C>T;CLNREVSTAT=criteria_provided,_multiple_submitters,_no_conflicts;CLNSIG=Uncertain_significance;CLNVC=single_nucleotide_variant;CLNVCSO=SO:0001483;GENEINFO=MFN2:9927;MC=SO:0001583|missense_variant;ORIGIN=1;Pangolin=ENSG00000116688.17|42:0.0|-33:-0.0
chr1	12004012	568120	G	A	.	.	AF_EXAC=7e-05;ALLELEID=558092;CLNDN=Charcot-Marie-Tooth_disease|Charcot-Marie-Tooth_disease,_type_2;CLNDISDB=MONDO:MONDO:0015626,MedGen:C0007959,OMIM:PS118220,Orphanet:ORPHA166,SNOMED_CT:50548001|MONDO:MONDO:0018993,MedGen:C0270914,Orphanet:ORPHA64746;CLNHGVS=NC_000001.11:g.12004012G>A;CLNREVSTAT=criteria_provided,_multiple_submitters,_no_conflicts;CLNSIG=Uncertain_significance;CLNVC=single_nucleotide_variant;CLNVCSO=SO:0001483;GENEINFO=MFN2:9927;MC=SO:0001583|missense_variant;ORIGIN=1;RS=538243357;Pangolin=ENSG00000116688.17|-34:0.0|-20:-0.0
chr1	12004020	570426	C	T	.	.	AF_EXAC=1e-05;ALLELEID=556617;CLNDN=Charcot-Marie-Tooth_disease,_type_2;CLNDISDB=MONDO:MONDO:0018993,MedGen:C0270914,Orphanet:ORPHA64746;CLNHGVS=NC_000001.11:g.12004020C>T;CLNREVSTAT=criteria_provided,_single_submitter;CLNSIG=Uncertain_significance;CLNVC=single_nucleotide_variant;CLNVCSO=SO:0001483;GENEINFO=MFN2:9927;MC=SO:0001583|missense_variant;ORIGIN=1;RS=758948968;Pangolin=ENSG00000116688.17|33:0.0|-42:-0.0
chr1	12004021	432300	G	A	.	.	AF_EXAC=1e-05;ALLELEID=425306;CLNDN=not_provided;CLNDISDB=MedGen:CN517202;CLNHGVS=NC_000001.11:g.12004021G>A;CLNREVSTAT=criteria_provided,_single_submitter;CLNSIG=Uncertain_significance;CLNVC=single_nucleotide_variant;CLNVCSO=SO:0001483;GENEINFO=MFN2:9927;MC=SO:0001583|missense_variant;ORIGIN=1;RS=778219078;Pangolin=ENSG00000116688.17|32:0.0|-29:-0.0
chr1	12004030	637281	G	C	.	.	ALLELEID=624946;CLNDN=Charcot-Marie-Tooth_disease;CLNDISDB=MONDO:MONDO:0015626,MedGen:C0007959,OMIM:PS118220,Orphanet:ORPHA166,SNOMED_CT:50548001;CLNHGVS=NC_000001.11:g.12004030G>C;CLNREVSTAT=no_assertion_criteria_provided;CLNSIG=Uncertain_significance;CLNVC=single_nucleotide_variant;CLNVCSO=SO:0001483;GENEINFO=MFN2:9927;MC=SO:0001583|missense_variant;ORIGIN=1;RS=138072432;Pangolin=ENSG00000116688.17|-1:0.0|23:-0.0
chr1	12004033	447717	T	G	.	.	ALLELEID=440352;CLNDN=not_specified;CLNDISDB=MedGen:CN169374;CLNHGVS=NC_000001.11:g.12004033T>G;CLNREVSTAT=criteria_provided,_single_submitter;CLNSIG=Uncertain_significance;CLNVC=single_nucleotide_variant;CLNVCSO=SO:0001483;GENEINFO=MFN2:9927;MC=SO:0001583|missense_variant;ORIGIN=1;RS=1161492440;Pangolin=ENSG00000116688.17|-41:0.0|20:-0.01
chr1	12004051	963467	A	G	.	.	ALLELEID=941423;CLNDN=Charcot-Marie-Tooth_disease,_type_2;CLNDISDB=MONDO:MONDO:0018993,MedGen:C0270914,Orphanet:ORPHA64746;CLNHGVS=NC_000001.11:g.12004051A>G;CLNREVSTAT=criteria_provided,_single_submitter;CLNSIG=Uncertain_significance;CLNVC=single_nucleotide_variant;CLNVCSO=SO:0001483;GENEINFO=MFN2:9927;MC=SO:0001583|missense_variant;ORIGIN=1;Pangolin=ENSG00000116688.17|8:0.0|2:-0.01
chr1	12004052	543213	G	T	.	.	ALLELEID=515035;CLNDN=Charcot-Marie-Tooth_disease,_type_2;CLNDISDB=MONDO:MONDO:0018993,MedGen:C0270914,Orphanet:ORPHA64746;CLNHGVS=NC_000001.11:g.12004052G>T;CLNREVSTAT=criteria_provided,_single_submitter;CLNSIG=Uncertain_significance;CLNVC=single_nucleotide_variant;CLNVCSO=SO:0001483;GENEINFO=MFN2:9927;MC=SO:0001583|missense_variant;ORIGIN=1;RS=1279266159;Pangolin=ENSG00000116688.17|7:0.0|1:-0.01
chr1	12004072	662544	A	T	.	.	ALLELEID=626754;CLNDN=Charcot-Marie-Tooth_disease,_type_2;CLNDISDB=MONDO:MONDO:0018993,MedGen:C0270914,Orphanet:ORPHA64746;CLNHGVS=NC_000001.11:g.12004072A>T;CLNREVSTAT=criteria_provided,_single_submitter;CLNSIG=Uncertain_significance;CLNVC=single_nucleotide_variant;CLNVCSO=SO:0001483;GENEINFO=MFN2:9927;MC=SO:0001583|missense_variant;ORIGIN=1;RS=1569860081;Pangolin=ENSG00000116688.17|-2:0.0|-19:-0.0
chr1	12004075	857762	A	G	.	.	ALLELEID=822643;CLNDN=Charcot-Marie-Tooth_disease,_type_2;CLNDISDB=MONDO:MONDO:0018993,MedGen:C0270914,Orphanet:ORPHA64746;CLNHGVS=NC_000001.11:g.12004075A>G;CLNREVSTAT=criteria_provided,_single_submitter;CLNSIG=Uncertain_significance;CLNVC=single_nucleotide_variant;CLNVCSO=SO:0001483;GENEINFO=MFN2:9927;MC=SO:0001583|missense_variant;ORIGIN=1;Pangolin=ENSG00000116688.17|-1:0.03|43:-0.0
chr1	12004078	851446	A	T	.	.	ALLELEID=822644;CLNDN=Charcot-Marie-Tooth_disease,_type_2;CLNDISDB=MONDO:MONDO:0018993,MedGen:C0270914,Orphanet:ORPHA64746;CLNHGVS=NC_000001.11:g.12004078A>T;CLNREVSTAT=criteria_provided,_single_submitter;CLNSIG=Uncertain_significance;CLNVC=single_nucleotide_variant;CLNVCSO=SO:0001483;GENEINFO=MFN2:9927;MC=SO:0001583|missense_variant;ORIGIN=1;Pangolin=ENSG00000116688.17|36:0.0|40:-0.0
chr1	12004088	1019354	T	G	.	.	ALLELEID=1002091;CLNDN=Charcot-Marie-Tooth_disease,_type_2;CLNDISDB=MONDO:MONDO:0018993,MedGen:C0270914,Orphanet:ORPHA64746;CLNHGVS=NC_000001.11:g.12004088T>G;CLNREVSTAT=criteria_provided,_single_submitter;CLNSIG=Uncertain_significance;CLNVC=single_nucleotide_variant;CLNVCSO=SO:0001483;GENEINFO=MFN2:9927;MC=SO:0001583|missense_variant;ORIGIN=1;Pangolin=ENSG00000116688.17|-35:0.01|30:-0.0
chr1	12004098	639674	A	G	.	.	AF_EXAC=1e-05;ALLELEID=626755;CLNDN=Charcot-Marie-Tooth_disease,_type_2;CLNDISDB=MONDO:MONDO:0018993,MedGen:C0270914,Orphanet:ORPHA64746;CLNHGVS=NC_000001.11:g.12004098A>G;CLNREVSTAT=criteria_provided,_single_submitter;CLNSIG=Uncertain_significance;CLNVC=single_nucleotide_variant;CLNVCSO=SO:0001483;GENEINFO=MFN2:9927;MC=SO:0001583|missense_variant;ORIGIN=1;RS=765921889;Pangolin=ENSG00000116688.17|20:0.0|20:-0.0
chr1	12004099	221059	C	T	.	.	ALLELEID=221078;CLNDN=Charcot-Marie-Tooth_disease,_type_2;CLNDISDB=MONDO:MONDO:0018993,MedGen:C0270914,Orphanet:ORPHA64746;CLNHGVS=NC_000001.11:g.12004099C>T;CLNREVSTAT=criteria_provided,_single_submitter;CLNSIG=Uncertain_significance;CLNVC=single_nucleotide_variant;CLNVCSO=SO:0001483;GENEINFO=MFN2:9927;MC=SO:0001583|missense_variant;ORIGIN=1;RS=8192303;Pangolin=ENSG00000116688.17|19:0.0|-46:-0.0
chr1	12004100	292374	G	A	.	.	AF_ESP=8e-05;AF_EXAC=1e-05;ALLELEID=276954;CLNDN=Charcot-Marie-Tooth_disease|Charcot-Marie-Tooth_disease,_type_2|Hereditary_motor_and_sensory_neuropathy_with_optic_atrophy;CLNDISDB=MONDO:MONDO:0015626,MedGen:C0007959,OMIM:PS118220,Orphanet:ORPHA166,SNOMED_CT:50548001|MONDO:MONDO:0018993,MedGen:C0270914,Orphanet:ORPHA64746|MedGen:C0393807,OMIM:601152,SNOMED_CT:128203003;CLNHGVS=NC_000001.11:g.12004100G>A;CLNREVSTAT=criteria_provided,_conflicting_interpretations;CLNSIG=Conflicting_interpretations_of_pathogenicity;CLNSIGCONF=Likely_benign(2),Uncertain_significance(2);CLNVC=single_nucleotide_variant;CLNVCSO=SO:0001483;CLNVI=Illumina_Clinical_Services_Laboratory,Illumina:818190;GENEINFO=MFN2:9927;MC=SO:0001819|synonymous_variant;ORIGIN=1;RS=145994616;Pangolin=ENSG00000116688.17|18:0.0|-47:-0.0
chr1	12004102	571365	A	G	.	.	ALLELEID=556578;CLNDN=Charcot-Marie-Tooth_disease|Charcot-Marie-Tooth_disease,_type_2;CLNDISDB=MONDO:MONDO:0015626,MedGen:C0007959,OMIM:PS118220,Orphanet:ORPHA166,SNOMED_CT:50548001|MONDO:MONDO:0018993,MedGen:C0270914,Orphanet:ORPHA64746;CLNHGVS=NC_000001.11:g.12004102A>G;CLNREVSTAT=criteria_provided,_single_submitter;CLNSIG=Uncertain_significance;CLNVC=single_nucleotide_variant;CLNVCSO=SO:0001483;GENEINFO=MFN2:9927;MC=SO:0001583|missense_variant;ORIGIN=1;RS=1557530247;Pangolin=ENSG00000116688.17|17:0.0|-49:-0.01
chr1	12004120	694950	T	G	.	.	AF_EXAC=9e-05;ALLELEID=683113;CLNDN=Charcot-Marie-Tooth_disease;CLNDISDB=MONDO:MONDO:0015626,MedGen:C0007959,OMIM:PS118220,Orphanet:ORPHA166,SNOMED_CT:50548001;CLNHGVS=NC_000001.11:g.12004120T>G;CLNREVSTAT=no_assertion_criteria_provided;CLNSIG=Uncertain_significance;CLNVC=single_nucleotide_variant;CLNVCSO=SO:0001483;GENEINFO=MFN2:9927;MC=SO:0001575|splice_donor_variant;ORIGIN=1;RS=758721984;Pangolin=ENSG00000116688.17|42:0.04|-2:-0.98
chr1	12004513	806068	C	T	.	.	AF_EXAC=3e-05;ALLELEID=794398;CLNDN=Charcot-Marie-Tooth_disease,_type_2|not_provided;CLNDISDB=MONDO:MONDO:0018993,MedGen:C0270914,Orphanet:ORPHA64746|MedGen:CN517202;CLNHGVS=NC_000001.11:g.12004513C>T;CLNREVSTAT=criteria_provided,_multiple_submitters,_no_conflicts;CLNSIG=Uncertain_significance;CLNVC=single_nucleotide_variant;CLNVCSO=SO:0001483;GENEINFO=MFN2:9927;MC=SO:0001583|missense_variant;ORIGIN=1;RS=764374251;Pangolin=ENSG00000116688.17|-4:0.0|-24:-0.0
chr1	12004525	1058439	C	G	.	.	ALLELEID=1039409;CLNDN=Charcot-Marie-Tooth_disease,_type_2;CLNDISDB=MONDO:MONDO:0018993,MedGen:C0270914,Orphanet:ORPHA64746;CLNHGVS=NC_000001.11:g.12004525C>G;CLNREVSTAT=criteria_provided,_single_submitter;CLNSIG=Uncertain_significance;CLNVC=single_nucleotide_variant;CLNVCSO=SO:0001483;GENEINFO=MFN2:9927;MC=SO:0001583|missense_variant;ORIGIN=1;Pangolin=ENSG00000116688.17|-16:0.0|-36:-0.0
chr1	12004526	543200	CGAG	C	.	.	ALLELEID=515092;CLNDN=Charcot-Marie-Tooth_disease|Charcot-Marie-Tooth_disease,_type_2;CLNDISDB=MONDO:MONDO:0015626,MedGen:C0007959,OMIM:PS118220,Orphanet:ORPHA166,SNOMED_CT:50548001|MONDO:MONDO:0018993,MedGen:C0270914,Orphanet:ORPHA64746;CLNHGVS=NC_000001.11:g.12004527_12004529GAG[1];CLNREVSTAT=criteria_provided,_single_submitter;CLNSIG=Uncertain_significance;CLNVC=Microsatellite;CLNVCSO=SO:0000289;GENEINFO=MFN2:9927;MC=SO:0001822|inframe_deletion;ORIGIN=1;RS=766213721;Pangolin=ENSG00000116688.17|12:0.0|-17:-0.0
chr1	12004539	447718	C	T	.	.	AF_EXAC=2e-05;ALLELEID=440353;CLNDN=not_specified;CLNDISDB=MedGen:CN169374;CLNHGVS=NC_000001.11:g.12004539C>T;CLNREVSTAT=criteria_provided,_single_submitter;CLNSIG=Uncertain_significance;CLNVC=single_nucleotide_variant;CLNVCSO=SO:0001483;GENEINFO=MFN2:9927;MC=SO:0001583|missense_variant;ORIGIN=1;RS=756110507;Pangolin=ENSG00000116688.17|-2:0.0|-30:-0.01
chr1	12004543	570532	T	C	.	.	ALLELEID=556580;CLNDN=Charcot-Marie-Tooth_disease,_type_2;CLNDISDB=MONDO:MONDO:0018993,MedGen:C0270914,Orphanet:ORPHA64746;CLNHGVS=NC_000001.11:g.12004543T>C;CLNREVSTAT=criteria_provided,_single_submitter;CLNSIG=Uncertain_significance;CLNVC=single_nucleotide_variant;CLNVCSO=SO:0001483;GENEINFO=MFN2:9927;MC=SO:0001583|missense_variant;ORIGIN=1;RS=1557530701;Pangolin=ENSG00000116688.17|-34:0.0|-34:-0.0
chr1	12004548	957600	G	A	.	.	ALLELEID=941424;CLNDN=Charcot-Marie-Tooth_disease,_type_2;CLNDISDB=MONDO:MONDO:0018993,MedGen:C0270914,Orphanet:ORPHA64746;CLNHGVS=NC_000001.11:g.12004548G>A;CLNREVSTAT=criteria_provided,_single_submitter;CLNSIG=Uncertain_significance;CLNVC=single_nucleotide_variant;CLNVCSO=SO:0001483;GENEINFO=MFN2:9927;MC=SO:0001583|missense_variant;ORIGIN=1;Pangolin=ENSG00000116688.17|-39:0.0|-1:-0.0
chr1	12004551	967485	C	G	.	.	ALLELEID=952042;CLNDN=Charcot-Marie-Tooth_disease,_type_2;CLNDISDB=MONDO:MONDO:0018993,MedGen:C0270914,Orphanet:ORPHA64746;CLNHGVS=NC_000001.11:g.12004551C>G;CLNREVSTAT=criteria_provided,_single_submitter;CLNSIG=Uncertain_significance;CLNVC=single_nucleotide_variant;CLNVCSO=SO:0001483;GENEINFO=MFN2:9927;MC=SO:0001583|missense_variant;ORIGIN=1;Pangolin=ENSG00000116688.17|-42:0.01|50:-0.01
chr1	12004552	656455	T	C	.	.	ALLELEID=626757;CLNDN=Charcot-Marie-Tooth_disease,_type_2;CLNDISDB=MONDO:MONDO:0018993,MedGen:C0270914,Orphanet:ORPHA64746;CLNHGVS=NC_000001.11:g.12004552T>C;CLNREVSTAT=criteria_provided,_single_submitter;CLNSIG=Uncertain_significance;CLNVC=single_nucleotide_variant;CLNVCSO=SO:0001483;GENEINFO=MFN2:9927;MC=SO:0001583|missense_variant;ORIGIN=1;RS=1569861490;Pangolin=ENSG00000116688.17|49:0.01|-43:-0.0
chr1	12004560	246483	G	A	.	.	AF_ESP=8e-05;ALLELEID=244199;CLNDN=Charcot-Marie-Tooth_disease,_type_2|not_provided;CLNDISDB=MONDO:MONDO:0018993,MedGen:C0270914,Orphanet:ORPHA64746|MedGen:CN517202;CLNHGVS=NC_000001.11:g.12004560G>A;CLNREVSTAT=criteria_provided,_multiple_submitters,_no_conflicts;CLNSIG=Uncertain_significance;CLNVC=single_nucleotide_variant;CLNVCSO=SO:0001483;GENEINFO=MFN2:9927;MC=SO:0001583|missense_variant;ORIGIN=1;RS=368032696;Pangolin=ENSG00000116688.17|21:0.0|41:-0.02
chr1	12004596	994113	C	T	.	.	ALLELEID=981218;CLNDN=none_provided;CLNDISDB=MedGen:CN235283;CLNHGVS=NC_000001.11:g.12004596C>T;CLNREVSTAT=criteria_provided,_single_submitter;CLNSIG=Uncertain_significance;CLNVC=single_nucleotide_variant;CLNVCSO=SO:0001483;CLNVI=ARUP_Laboratories,_Molecular_Genetics_and_Genomics,ARUP_Laboratories:2510338;GENEINFO=MFN2:9927;MC=SO:0001583|missense_variant;ORIGIN=1;Pangolin=ENSG00000116688.17|17:0.0|5:-0.04
chr1	12004615	30735	T	C	.	.	ALLELEID=39692;CLNDN=Charcot-Marie-Tooth_disease,_type_2A2A|Charcot-Marie-Tooth_disease;CLNDISDB=MONDO:MONDO:0012231,MedGen:C4721887,OMIM:609260,Orphanet:ORPHA99947|MONDO:MONDO:0015626,MedGen:C0007959,OMIM:PS118220,Orphanet:ORPHA166,SNOMED_CT:50548001;CLNHGVS=NC_000001.11:g.12004615T>C;CLNREVSTAT=no_assertion_criteria_provided;CLNSIG=Conflicting_interpretations_of_pathogenicity;CLNSIGCONF=Pathogenic(1),Uncertain_significance(1);CLNVC=single_nucleotide_variant;CLNVCSO=SO:0001483;CLNVI=OMIM_Allelic_Variant:608507.0016;GENEINFO=MFN2:9927;MC=SO:0001575|splice_donor_variant;ORIGIN=1;RS=111723244;Pangolin=ENSG00000116688.17|-14:0.82|-2:-0.96
chr1	12004817	917370	G	A	.	.	ALLELEID=905550;CLNDN=Charcot-Marie-Tooth_disease;CLNDISDB=MONDO:MONDO:0015626,MedGen:C0007959,OMIM:PS118220,Orphanet:ORPHA166,SNOMED_CT:50548001;CLNHGVS=NC_000001.11:g.12004817G>A;CLNREVSTAT=criteria_provided,_single_submitter;CLNSIG=Uncertain_significance;CLNVC=single_nucleotide_variant;CLNVCSO=SO:0001483;GENEINFO=MFN2:9927;MC=SO:0001627|intron_variant;ORIGIN=1;Pangolin=ENSG00000116688.17|2:0.98|8:-0.9
chr1	12004835	2282	G	A	.	.	AF_ESP=0.00192;AF_EXAC=0.00229;AF_TGP=0.002;ALLELEID=17321;CLNDN=Charcot-Marie-Tooth_disease,_type_2A2A|Charcot-Marie-Tooth_disease|Charcot-Marie-Tooth_disease,_type_2|Hereditary_motor_and_sensory_neuropathy_with_optic_atrophy|not_specified|not_provided;CLNDISDB=MONDO:MONDO:0012231,MedGen:C4721887,OMIM:609260,Orphanet:ORPHA99947|MONDO:MONDO:0015626,MedGen:C0007959,OMIM:PS118220,Orphanet:ORPHA166,SNOMED_CT:50548001|MONDO:MONDO:0018993,MedGen:C0270914,Orphanet:ORPHA64746|MedGen:C0393807,OMIM:601152,SNOMED_CT:128203003|MedGen:CN169374|MedGen:CN517202;CLNHGVS=NC_000001.11:g.12004835G>A;CLNREVSTAT=criteria_provided,_conflicting_interpretations;CLNSIG=Conflicting_interpretations_of_pathogenicity;CLNSIGCONF=Benign(2),Likely_benign(4),Uncertain_significance(3);CLNVC=single_nucleotide_variant;CLNVCSO=SO:0001483;CLNVI=ARUP_Laboratories,_Molecular_Genetics_and_Genomics,ARUP_Laboratories:73356|Illumina_Clinical_Services_Laboratory,Illumina:691934|OMIM_Allelic_Variant:608507.0015;GENEINFO=MFN2:9927;MC=SO:0001583|missense_variant;ORIGIN=1;RS=138382758;Pangolin=ENSG00000116688.17|-7:0.0|-10:-0.0
chr1	12004840	585710	A	G	.	.	AF_EXAC=1e-05;ALLELEID=576407;CLNDN=not_provided;CLNDISDB=MedGen:CN517202;CLNHGVS=NC_000001.11:g.12004840A>G;CLNREVSTAT=criteria_provided,_single_submitter;CLNSIG=Uncertain_significance;CLNVC=single_nucleotide_variant;CLNVCSO=SO:0001483;GENEINFO=MFN2:9927;MC=SO:0001583|missense_variant;ORIGIN=1;RS=776174992;Pangolin=ENSG00000116688.17|-15:0.0|-12:-0.0
chr1	12004859	447719	G	C	.	.	ALLELEID=440354;CLNDN=not_specified;CLNDISDB=MedGen:CN169374;CLNHGVS=NC_000001.11:g.12004859G>C;CLNREVSTAT=criteria_provided,_single_submitter;CLNSIG=Uncertain_significance;CLNVC=single_nucleotide_variant;CLNVCSO=SO:0001483;GENEINFO=MFN2:9927;MC=SO:0001583|missense_variant;ORIGIN=1;RS=1331318781;Pangolin=ENSG00000116688.17|-31:0.0|-34:-0.01
chr1	12004868	989288	C	G	.	.	ALLELEID=977168;CLNDN=Charcot-Marie-Tooth_disease,_type_2A2A;CLNDISDB=MONDO:MONDO:0012231,MedGen:C4721887,OMIM:609260,Orphanet:ORPHA99947;CLNHGVS=NC_000001.11:g.12004868C>G;CLNREVSTAT=criteria_provided,_single_submitter;CLNSIG=Uncertain_significance;CLNVC=single_nucleotide_variant;CLNVCSO=SO:0001483;CLNVI=Illumina_Clinical_Services_Laboratory,Illumina:1739966;GENEINFO=MFN2:9927;MC=SO:0001583|missense_variant;ORIGIN=0;Pangolin=ENSG00000116688.17|-3:0.0|-43:-0.0
chr1	12004873	1017421	C	T	.	.	ALLELEID=1002092;CLNDN=Charcot-Marie-Tooth_disease,_type_2;CLNDISDB=MONDO:MONDO:0018993,MedGen:C0270914,Orphanet:ORPHA64746;CLNHGVS=NC_000001.11:g.12004873C>T;CLNREVSTAT=criteria_provided,_single_submitter;CLNSIG=Uncertain_significance;CLNVC=single_nucleotide_variant;CLNVCSO=SO:0001483;GENEINFO=MFN2:9927;MC=SO:0001583|missense_variant;ORIGIN=1;Pangolin=ENSG00000116688.17|-2:0.0|-48:-0.0
chr1	12004874	245785	G	A	.	.	AF_EXAC=1e-05;ALLELEID=244200;CLNDN=not_provided;CLNDISDB=MedGen:CN517202;CLNHGVS=NC_000001.11:g.12004874G>A;CLNREVSTAT=criteria_provided,_single_submitter;CLNSIG=Uncertain_significance;CLNVC=single_nucleotide_variant;CLNVCSO=SO:0001483;GENEINFO=MFN2:9927;MC=SO:0001583|missense_variant;ORIGIN=1;RS=767718891;Pangolin=ENSG00000116688.17|-46:0.0|-49:-0.0
chr1	12004879	859335	T	C	.	.	ALLELEID=822645;CLNDN=Charcot-Marie-Tooth_disease,_type_2;CLNDISDB=MONDO:MONDO:0018993,MedGen:C0270914,Orphanet:ORPHA64746;CLNHGVS=NC_000001.11:g.12004879T>C;CLNREVSTAT=criteria_provided,_single_submitter;CLNSIG=Uncertain_significance;CLNVC=single_nucleotide_variant;CLNVCSO=SO:0001483;GENEINFO=MFN2:9927;MC=SO:0001583|missense_variant;ORIGIN=1;Pangolin=ENSG00000116688.17|48:0.0|-35:-0.0
chr1	12004885	637720	G	A	.	.	ALLELEID=624947;CLNDN=Charcot-Marie-Tooth_disease|Charcot-Marie-Tooth_disease,_type_2;CLNDISDB=MONDO:MONDO:0015626,MedGen:C0007959,OMIM:PS118220,Orphanet:ORPHA166,SNOMED_CT:50548001|MONDO:MONDO:0018993,MedGen:C0270914,Orphanet:ORPHA64746;CLNHGVS=NC_000001.11:g.12004885G>A;CLNREVSTAT=criteria_provided,_single_submitter;CLNSIG=Uncertain_significance;CLNVC=single_nucleotide_variant;CLNVCSO=SO:0001483;GENEINFO=MFN2:9927;MC=SO:0001583|missense_variant;ORIGIN=1;RS=1320374657;Pangolin=ENSG00000116688.17|42:0.0|42:-0.0
chr1	12004892	568650	C	G	.	.	AF_ESP=0.00015;AF_EXAC=1e-05;ALLELEID=558094;CLNDN=Charcot-Marie-Tooth_disease,_type_2;CLNDISDB=MONDO:MONDO:0018993,MedGen:C0270914,Orphanet:ORPHA64746;CLNHGVS=NC_000001.11:g.12004892C>G;CLNREVSTAT=criteria_provided,_single_submitter;CLNSIG=Uncertain_significance;CLNVC=single_nucleotide_variant;CLNVCSO=SO:0001483;GENEINFO=MFN2:9927;MC=SO:0001583|missense_variant;ORIGIN=1;RS=142110794;Pangolin=ENSG00000116688.17|35:0.0|14:-0.0
chr1	12004895	643956	A	G	.	.	AF_ESP=8e-05;AF_EXAC=7e-05;AF_TGP=0.0002;ALLELEID=626758;CLNDN=Charcot-Marie-Tooth_disease,_type_2;CLNDISDB=MONDO:MONDO:0018993,MedGen:C0270914,Orphanet:ORPHA64746;CLNHGVS=NC_000001.11:g.12004895A>G;CLNREVSTAT=criteria_provided,_single_submitter;CLNSIG=Uncertain_significance;CLNVC=single_nucleotide_variant;CLNVCSO=SO:0001483;GENEINFO=MFN2:9927;MC=SO:0001583|missense_variant;ORIGIN=1;RS=147785658;Pangolin=ENSG00000116688.17|32:0.0|32:-0.0
chr1	12004912	663013	C	A	.	.	AF_ESP=8e-05;AF_EXAC=1e-05;ALLELEID=626759;CLNDN=Charcot-Marie-Tooth_disease,_type_2;CLNDISDB=MONDO:MONDO:0018993,MedGen:C0270914,Orphanet:ORPHA64746;CLNHGVS=NC_000001.11:g.12004912C>A;CLNREVSTAT=criteria_provided,_single_submitter;CLNSIG=Uncertain_significance;CLNVC=single_nucleotide_variant;CLNVCSO=SO:0001483;GENEINFO=MFN2:9927;MC=SO:0001583|missense_variant;ORIGIN=1;RS=141775063;Pangolin=ENSG00000116688.17|-6:0.0|15:-0.0
chr1	12004919	637747	A	G	.	.	ALLELEID=624948;CLNDN=Charcot-Marie-Tooth_disease;CLNDISDB=MONDO:MONDO:0015626,MedGen:C0007959,OMIM:PS118220,Orphanet:ORPHA166,SNOMED_CT:50548001;CLNHGVS=NC_000001.11:g.12004919A>G;CLNREVSTAT=no_assertion_criteria_provided;CLNSIG=Uncertain_significance;CLNVC=single_nucleotide_variant;CLNVCSO=SO:0001483;GENEINFO=MFN2:9927;MC=SO:0001583|missense_variant;ORIGIN=1;RS=1569862824;Pangolin=ENSG00000116688.17|8:0.0|-13:-0.0
chr1	12004920	917367	C	A	.	.	ALLELEID=905100;CLNDN=Charcot-Marie-Tooth_disease;CLNDISDB=MONDO:MONDO:0015626,MedGen:C0007959,OMIM:PS118220,Orphanet:ORPHA166,SNOMED_CT:50548001;CLNHGVS=NC_000001.11:g.12004920C>A;CLNREVSTAT=criteria_provided,_single_submitter;CLNSIG=Uncertain_significance;CLNVC=single_nucleotide_variant;CLNVCSO=SO:0001483;GENEINFO=MFN2:9927;MC=SO:0001583|missense_variant;ORIGIN=1;Pangolin=ENSG00000116688.17|7:0.0|7:-0.0
chr1	12005713	846551	G	A	.	.	ALLELEID=822647;CLNDN=Charcot-Marie-Tooth_disease,_type_2;CLNDISDB=MONDO:MONDO:0018993,MedGen:C0270914,Orphanet:ORPHA64746;CLNHGVS=NC_000001.11:g.12005713G>A;CLNREVSTAT=criteria_provided,_single_submitter;CLNSIG=Uncertain_significance;CLNVC=single_nucleotide_variant;CLNVCSO=SO:0001483;GENEINFO=MFN2:9927;MC=SO:0001583|missense_variant;ORIGIN=1;Pangolin=ENSG00000116688.17|2:0.25|-2:-0.02
chr1	12005726	543217	T	C	.	.	ALLELEID=515045;CLNDN=Charcot-Marie-Tooth_disease,_type_2;CLNDISDB=MONDO:MONDO:0018993,MedGen:C0270914,Orphanet:ORPHA64746;CLNHGVS=NC_000001.11:g.12005726T>C;CLNREVSTAT=criteria_provided,_single_submitter;CLNSIG=Uncertain_significance;CLNVC=single_nucleotide_variant;CLNVCSO=SO:0001483;GENEINFO=MFN2:9927;MC=SO:0001583|missense_variant;ORIGIN=1;RS=1553145023;Pangolin=ENSG00000116688.17|-15:0.0|-2:-0.0
chr1	12005737	949504	T	A	.	.	ALLELEID=921618;CLNDN=Charcot-Marie-Tooth_disease,_type_2;CLNDISDB=MONDO:MONDO:0018993,MedGen:C0270914,Orphanet:ORPHA64746;CLNHGVS=NC_000001.11:g.12005737T>A;CLNREVSTAT=criteria_provided,_single_submitter;CLNSIG=Uncertain_significance;CLNVC=single_nucleotide_variant;CLNVCSO=SO:0001483;GENEINFO=MFN2:9927;MC=SO:0001583|missense_variant;ORIGIN=1;Pangolin=ENSG00000116688.17|-26:0.0|15:-0.0
chr1	12005740	1034622	G	T	.	.	ALLELEID=1022586;CLNDN=Charcot-Marie-Tooth_disease,_type_2;CLNDISDB=MONDO:MONDO:0018993,MedGen:C0270914,Orphanet:ORPHA64746;CLNHGVS=NC_000001.11:g.12005740G>T;CLNREVSTAT=criteria_provided,_single_submitter;CLNSIG=Uncertain_significance;CLNVC=single_nucleotide_variant;CLNVCSO=SO:0001483;GENEINFO=MFN2:9927;MC=SO:0001583|missense_variant;ORIGIN=1;Pangolin=ENSG00000116688.17|12:0.01|-29:-0.0
chr1	12005743	569426	C	T	.	.	AF_ESP=8e-05;AF_EXAC=5e-05;ALLELEID=556907;CLNDN=Charcot-Marie-Tooth_disease,_type_2;CLNDISDB=MONDO:MONDO:0018993,MedGen:C0270914,Orphanet:ORPHA64746;CLNHGVS=NC_000001.11:g.12005743C>T;CLNREVSTAT=criteria_provided,_single_submitter;CLNSIG=Uncertain_significance;CLNVC=single_nucleotide_variant;CLNVCSO=SO:0001483;GENEINFO=MFN2:9927;MC=SO:0001583|missense_variant;ORIGIN=1;RS=146092040;Pangolin=ENSG00000116688.17|9:0.0|-32:-0.01
chr1	12005752	439899	A	G	.	.	AF_EXAC=2e-05;ALLELEID=433692;CLNDN=Charcot-Marie-Tooth_disease|Charcot-Marie-Tooth_disease,_type_2|not_specified|not_provided;CLNDISDB=MONDO:MONDO:0015626,MedGen:C0007959,OMIM:PS118220,Orphanet:ORPHA166,SNOMED_CT:50548001|MONDO:MONDO:0018993,MedGen:C0270914,Orphanet:ORPHA64746|MedGen:CN169374|MedGen:CN517202;CLNHGVS=NC_000001.11:g.12005752A>G;CLNREVSTAT=criteria_provided,_multiple_submitters,_no_conflicts;CLNSIG=Uncertain_significance;CLNVC=single_nucleotide_variant;CLNVCSO=SO:0001483;CLNVI=ARUP_Laboratories,_Molecular_Genetics_and_Genomics,ARUP_Laboratories:158933;GENEINFO=MFN2:9927;MC=SO:0001583|missense_variant;ORIGIN=1;RS=755657087;Pangolin=ENSG00000116688.17|-1:0.02|-41:-0.01
chr1	12005771	694951	G	A	.	.	AF_ESP=8e-05;AF_EXAC=1e-05;ALLELEID=682977;CLNDN=Charcot-Marie-Tooth_disease|Charcot-Marie-Tooth_disease,_type_2;CLNDISDB=MONDO:MONDO:0015626,MedGen:C0007959,OMIM:PS118220,Orphanet:ORPHA166,SNOMED_CT:50548001|MONDO:MONDO:0018993,MedGen:C0270914,Orphanet:ORPHA64746;CLNHGVS=NC_000001.11:g.12005771G>A;CLNREVSTAT=criteria_provided,_single_submitter;CLNSIG=Uncertain_significance;CLNVC=single_nucleotide_variant;CLNVCSO=SO:0001483;GENEINFO=MFN2:9927;MC=SO:0001583|missense_variant;ORIGIN=1;RS=373809750;Pangolin=ENSG00000116688.17|41:0.0|-19:-0.0
chr1	12005771	637743	G	C	.	.	ALLELEID=624949;CLNDN=Charcot-Marie-Tooth_disease;CLNDISDB=MONDO:MONDO:0015626,MedGen:C0007959,OMIM:PS118220,Orphanet:ORPHA166,SNOMED_CT:50548001;CLNHGVS=NC_000001.11:g.12005771G>C;CLNREVSTAT=no_assertion_criteria_provided;CLNSIG=Uncertain_significance;CLNVC=single_nucleotide_variant;CLNVCSO=SO:0001483;GENEINFO=MFN2:9927;MC=SO:0001583|missense_variant;ORIGIN=1;RS=373809750;Pangolin=ENSG00000116688.17|5:0.0|-19:-0.0
chr1	12005785	1039119	C	T	.	.	ALLELEID=1022587;CLNDN=Charcot-Marie-Tooth_disease,_type_2;CLNDISDB=MONDO:MONDO:0018993,MedGen:C0270914,Orphanet:ORPHA64746;CLNHGVS=NC_000001.11:g.12005785C>T;CLNREVSTAT=criteria_provided,_single_submitter;CLNSIG=Uncertain_significance;CLNVC=single_nucleotide_variant;CLNVCSO=SO:0001483;GENEINFO=MFN2:9927;MC=SO:0001583|missense_variant;ORIGIN=1;Pangolin=ENSG00000116688.17|-33:0.0|45:-0.01
chr1	12005789	214634	A	G	.	.	AF_ESP=0.00015;AF_EXAC=0.00021;AF_TGP=0.0002;ALLELEID=210594;CLNDN=Charcot-Marie-Tooth_disease|Charcot-Marie-Tooth_disease,_type_2|not_provided;CLNDISDB=MONDO:MONDO:0015626,MedGen:C0007959,OMIM:PS118220,Orphanet:ORPHA166,SNOMED_CT:50548001|MONDO:MONDO:0018993,MedGen:C0270914,Orphanet:ORPHA64746|MedGen:CN517202;CLNHGVS=NC_000001.11:g.12005789A>G;CLNREVSTAT=criteria_provided,_multiple_submitters,_no_conflicts;CLNSIG=Uncertain_significance;CLNVC=single_nucleotide_variant;CLNVCSO=SO:0001483;GENEINFO=MFN2:9927;MC=SO:0001583|missense_variant;ORIGIN=1;RS=145654854;Pangolin=ENSG00000116688.17|1:0.02|-37:-0.0
chr1	12005794	804714	G	C	.	.	ALLELEID=792830;CLNDN=not_provided;CLNDISDB=MedGen:CN517202;CLNHGVS=NC_000001.11:g.12005794G>C;CLNREVSTAT=criteria_provided,_single_submitter;CLNSIG=Uncertain_significance;CLNVC=single_nucleotide_variant;CLNVCSO=SO:0001483;GENEINFO=MFN2:9927;MC=SO:0001583|missense_variant;ORIGIN=1;RS=1569865413;Pangolin=ENSG00000116688.17|36:0.0|36:-0.0
chr1	12005836	932495	A	G	.	.	ALLELEID=920621;CLNDN=not_provided;CLNDISDB=MedGen:CN517202;CLNHGVS=NC_000001.11:g.12005836A>G;CLNREVSTAT=criteria_provided,_single_submitter;CLNSIG=Uncertain_significance;CLNVC=single_nucleotide_variant;CLNVCSO=SO:0001483;GENEINFO=MFN2:9927;MC=SO:0001583|missense_variant;ORIGIN=1;Pangolin=ENSG00000116688.17|-6:0.02|44:-0.0
chr1	12005846	874759	A	G	.	.	ALLELEID=862132;CLNDN=Charcot-Marie-Tooth_disease,_type_2|Hereditary_motor_and_sensory_neuropathy_with_optic_atrophy;CLNDISDB=MONDO:MONDO:0018993,MedGen:C0270914,Orphanet:ORPHA64746|MedGen:C0393807,OMIM:601152,SNOMED_CT:128203003;CLNHGVS=NC_000001.11:g.12005846A>G;CLNREVSTAT=criteria_provided,_single_submitter;CLNSIG=Uncertain_significance;CLNVC=single_nucleotide_variant;CLNVCSO=SO:0001483;CLNVI=Illumina_Clinical_Services_Laboratory,Illumina:1394006;GENEINFO=MFN2:9927;MC=SO:0001583|missense_variant;ORIGIN=1;Pangolin=ENSG00000116688.17|-16:0.01|25:-0.0
chr1	12005856	138216	C	T	.	.	AF_ESP=0.00115;AF_EXAC=0.00085;ALLELEID=141919;CLNDN=Charcot-Marie-Tooth_disease|Charcot-Marie-Tooth_disease,_type_2|not_specified|not_provided;CLNDISDB=MONDO:MONDO:0015626,MedGen:C0007959,OMIM:PS118220,Orphanet:ORPHA166,SNOMED_CT:50548001|MONDO:MONDO:0018993,MedGen:C0270914,Orphanet:ORPHA64746|MedGen:CN169374|MedGen:CN517202;CLNHGVS=NC_000001.11:g.12005856C>T;CLNREVSTAT=criteria_provided,_conflicting_interpretations;CLNSIG=Conflicting_interpretations_of_pathogenicity;CLNSIGCONF=Benign(2),Likely_benign(2),Uncertain_significance(1);CLNVC=single_nucleotide_variant;CLNVCSO=SO:0001483;GENEINFO=MFN2:9927;MC=SO:0001819|synonymous_variant;ORIGIN=1;RS=140924661;Pangolin=ENSG00000116688.17|24:0.0|-26:-0.01
chr1	12005857	214645	G	A	.	.	ALLELEID=210595;CLNDN=Charcot-Marie-Tooth_disease,_type_2;CLNDISDB=MONDO:MONDO:0018993,MedGen:C0270914,Orphanet:ORPHA64746;CLNHGVS=NC_000001.11:g.12005857G>A;CLNREVSTAT=criteria_provided,_single_submitter;CLNSIG=Uncertain_significance;CLNVC=single_nucleotide_variant;CLNVCSO=SO:0001483;GENEINFO=MFN2:9927;MC=SO:0001583|missense_variant;ORIGIN=1;RS=373368672;Pangolin=ENSG00000116688.17|2:0.21|-27:-0.03
chr1	12005868	476766	G	A	.	.	ALLELEID=447189;CLNDN=Charcot-Marie-Tooth_disease,_type_2;CLNDISDB=MONDO:MONDO:0018993,MedGen:C0270914,Orphanet:ORPHA64746;CLNHGVS=NC_000001.11:g.12005868G>A;CLNREVSTAT=criteria_provided,_single_submitter;CLNSIG=Uncertain_significance;CLNVC=single_nucleotide_variant;CLNVCSO=SO:0001483;GENEINFO=MFN2:9927;MC=SO:0001583|missense_variant;ORIGIN=1;RS=1553145126;Pangolin=ENSG00000116688.17|3:0.02|-38:-0.01
chr1	12005874	292375	G	A	.	.	ALLELEID=276885;CLNDN=Charcot-Marie-Tooth_disease,_type_2|Hereditary_motor_and_sensory_neuropathy_with_optic_atrophy;CLNDISDB=MONDO:MONDO:0018993,MedGen:C0270914,Orphanet:ORPHA64746|MedGen:C0393807,OMIM:601152,SNOMED_CT:128203003;CLNHGVS=NC_000001.11:g.12005874G>A;CLNREVSTAT=criteria_provided,_single_submitter;CLNSIG=Uncertain_significance;CLNVC=single_nucleotide_variant;CLNVCSO=SO:0001483;CLNVI=Illumina_Clinical_Services_Laboratory,Illumina:588388;GENEINFO=MFN2:9927;MC=SO:0001819|synonymous_variant;ORIGIN=1;RS=886045220;Pangolin=ENSG00000116688.17|-3:0.27|-44:-0.02
chr1	12005890	844127	C	T	.	.	ALLELEID=822648;CLNDN=Charcot-Marie-Tooth_disease,_type_2|not_provided;CLNDISDB=MONDO:MONDO:0018993,MedGen:C0270914,Orphanet:ORPHA64746|MedGen:CN517202;CLNHGVS=NC_000001.11:g.12005890C>T;CLNREVSTAT=criteria_provided,_multiple_submitters,_no_conflicts;CLNSIG=Uncertain_significance;CLNVC=single_nucleotide_variant;CLNVCSO=SO:0001483;GENEINFO=MFN2:9927;MC=SO:0001583|missense_variant;ORIGIN=1;Pangolin=ENSG00000116688.17|41:0.0|-19:-0.0
chr1	12005902	872229	C	T	.	.	ALLELEID=858835;CLNDN=not_provided;CLNDISDB=MedGen:CN517202;CLNHGVS=NC_000001.11:g.12005902C>T;CLNREVSTAT=criteria_provided,_single_submitter;CLNSIG=Uncertain_significance;CLNVC=single_nucleotide_variant;CLNVCSO=SO:0001483;GENEINFO=MFN2:9927;MC=SO:0001583|missense_variant;ORIGIN=1;Pangolin=ENSG00000116688.17|-31:0.01|29:-0.01
chr1	12005908	1023034	G	A	.	.	ALLELEID=1002093;CLNDN=Charcot-Marie-Tooth_disease,_type_2;CLNDISDB=MONDO:MONDO:0018993,MedGen:C0270914,Orphanet:ORPHA64746;CLNHGVS=NC_000001.11:g.12005908G>A;CLNREVSTAT=criteria_provided,_single_submitter;CLNSIG=Uncertain_significance;CLNVC=single_nucleotide_variant;CLNVCSO=SO:0001483;GENEINFO=MFN2:9927;MC=SO:0001583|missense_variant;ORIGIN=1;Pangolin=ENSG00000116688.17|23:0.01|-37:-0.01
chr1	12005909	939420	C	A	.	.	ALLELEID=930009;CLNDN=Charcot-Marie-Tooth_disease,_type_2;CLNDISDB=MONDO:MONDO:0018993,MedGen:C0270914,Orphanet:ORPHA64746;CLNHGVS=NC_000001.11:g.12005909C>A;CLNREVSTAT=criteria_provided,_single_submitter;CLNSIG=Uncertain_significance;CLNVC=single_nucleotide_variant;CLNVCSO=SO:0001483;GENEINFO=MFN2:9927;MC=SO:0001583|missense_variant;ORIGIN=1;Pangolin=ENSG00000116688.17|-29:0.0|-38:-0.0
chr1	12005913	578846	G	C	.	.	ALLELEID=558096;CLNDN=Charcot-Marie-Tooth_disease,_type_2;CLNDISDB=MONDO:MONDO:0018993,MedGen:C0270914,Orphanet:ORPHA64746;CLNHGVS=NC_000001.11:g.12005913G>C;CLNREVSTAT=criteria_provided,_single_submitter;CLNSIG=Uncertain_significance;CLNVC=single_nucleotide_variant;CLNVCSO=SO:0001483;GENEINFO=MFN2:9927;MC=SO:0001583|missense_variant;ORIGIN=1;RS=1557532315;Pangolin=ENSG00000116688.17|18:0.0|-42:-0.0
chr1	12005924	637934	A	G	.	.	AF_ESP=8e-05;AF_EXAC=3e-05;ALLELEID=624950;CLNDN=Charcot-Marie-Tooth_disease|Charcot-Marie-Tooth_disease,_type_2;CLNDISDB=MONDO:MONDO:0015626,MedGen:C0007959,OMIM:PS118220,Orphanet:ORPHA166,SNOMED_CT:50548001|MONDO:MONDO:0018993,MedGen:C0270914,Orphanet:ORPHA64746;CLNHGVS=NC_000001.11:g.12005924A>G;CLNREVSTAT=criteria_provided,_single_submitter;CLNSIG=Uncertain_significance;CLNVC=single_nucleotide_variant;CLNVCSO=SO:0001483;GENEINFO=MFN2:9927;MC=SO:0001583|missense_variant;ORIGIN=1;RS=376925978;Pangolin=ENSG00000116688.17|7:0.01|7:-0.0
chr1	12005937	651031	C	G	.	.	ALLELEID=650653;CLNDN=Charcot-Marie-Tooth_disease,_type_2;CLNDISDB=MONDO:MONDO:0018993,MedGen:C0270914,Orphanet:ORPHA64746;CLNHGVS=NC_000001.11:g.12005937C>G;CLNREVSTAT=criteria_provided,_single_submitter;CLNSIG=Uncertain_significance;CLNVC=single_nucleotide_variant;CLNVCSO=SO:0001483;GENEINFO=MFN2:9927;MC=SO:0001627|intron_variant;ORIGIN=1;RS=1569866132;Pangolin=ENSG00000116688.17|-1:0.0|-6:-0.03
chr1	12005939	874760	A	G	.	.	ALLELEID=864971;CLNDN=Charcot-Marie-Tooth_disease,_type_2|Hereditary_motor_and_sensory_neuropathy_with_optic_atrophy;CLNDISDB=MONDO:MONDO:0018993,MedGen:C0270914,Orphanet:ORPHA64746|MedGen:C0393807,OMIM:601152,SNOMED_CT:128203003;CLNHGVS=NC_000001.11:g.12005939A>G;CLNREVSTAT=criteria_provided,_single_submitter;CLNSIG=Uncertain_significance;CLNVC=single_nucleotide_variant;CLNVCSO=SO:0001483;CLNVI=Illumina_Clinical_Services_Laboratory,Illumina:943896;GENEINFO=MFN2:9927;MC=SO:0001627|intron_variant;ORIGIN=1;Pangolin=ENSG00000116688.17|-8:0.01|-4:-0.0
chr1	12006544	188378	C	T	.	.	ALLELEID=185950;CLNDN=Charcot-Marie-Tooth_disease,_type_2;CLNDISDB=MONDO:MONDO:0018993,MedGen:C0270914,Orphanet:ORPHA64746;CLNHGVS=NC_000001.11:g.12006544C>T;CLNREVSTAT=criteria_provided,_single_submitter;CLNSIG=Uncertain_significance;CLNVC=single_nucleotide_variant;CLNVCSO=SO:0001483;GENEINFO=MFN2:9927;MC=SO:0001583|missense_variant;ORIGIN=1;RS=786204244;Pangolin=ENSG00000116688.17|0:0.0|-6:-0.0
chr1	12006545	521359	G	A	.	.	AF_EXAC=1e-05;AF_TGP=0.0002;ALLELEID=511160;CLNDN=Charcot-Marie-Tooth_disease|Inborn_genetic_diseases;CLNDISDB=MONDO:MONDO:0015626,MedGen:C0007959,OMIM:PS118220,Orphanet:ORPHA166,SNOMED_CT:50548001|MeSH:D030342,MedGen:C0950123;CLNHGVS=NC_000001.11:g.12006545G>A;CLNREVSTAT=criteria_provided,_single_submitter;CLNSIG=Uncertain_significance;CLNVC=single_nucleotide_variant;CLNVCSO=SO:0001483;GENEINFO=MFN2:9927;MC=SO:0001583|missense_variant;ORIGIN=5;RS=564375950;Pangolin=ENSG00000116688.17|-1:0.0|-7:-0.0
chr1	12006550	246602	A	G	.	.	AF_EXAC=1e-05;ALLELEID=244201;CLNDN=Charcot-Marie-Tooth_disease,_type_2|none_provided|not_provided;CLNDISDB=MONDO:MONDO:0018993,MedGen:C0270914,Orphanet:ORPHA64746|MedGen:CN235283|MedGen:CN517202;CLNHGVS=NC_000001.11:g.12006550A>G;CLNREVSTAT=criteria_provided,_multiple_submitters,_no_conflicts;CLNSIG=Uncertain_significance;CLNVC=single_nucleotide_variant;CLNVCSO=SO:0001483;CLNVI=ARUP_Laboratories,_Molecular_Genetics_and_Genomics,ARUP_Laboratories:2390926;GENEINFO=MFN2:9927;MC=SO:0001583|missense_variant;ORIGIN=1;RS=749606728;Pangolin=ENSG00000116688.17|-6:0.0|-12:-0.0
chr1	12006571	939731	C	A	.	.	ALLELEID=930010;CLNDN=Charcot-Marie-Tooth_disease,_type_2;CLNDISDB=MONDO:MONDO:0018993,MedGen:C0270914,Orphanet:ORPHA64746;CLNHGVS=NC_000001.11:g.12006571C>A;CLNREVSTAT=criteria_provided,_single_submitter;CLNSIG=Uncertain_significance;CLNVC=single_nucleotide_variant;CLNVCSO=SO:0001483;GENEINFO=MFN2:9927;MC=SO:0001583|missense_variant;ORIGIN=1;Pangolin=ENSG00000116688.17|-27:0.0|-33:-0.0
chr1	12006580	565483	C	A	.	.	ALLELEID=556619;CLNDN=Charcot-Marie-Tooth_disease,_type_2;CLNDISDB=MONDO:MONDO:0018993,MedGen:C0270914,Orphanet:ORPHA64746;CLNHGVS=NC_000001.11:g.12006580C>A;CLNREVSTAT=criteria_provided,_single_submitter;CLNSIG=Uncertain_significance;CLNVC=single_nucleotide_variant;CLNVCSO=SO:0001483;GENEINFO=MFN2:9927;MC=SO:0001583|missense_variant;ORIGIN=1;RS=771675874;Pangolin=ENSG00000116688.17|-36:0.0|-42:-0.0
chr1	12006580	694952	C	T	.	.	AF_EXAC=1e-05;ALLELEID=682978;CLNDN=Charcot-Marie-Tooth_disease|Charcot-Marie-Tooth_disease_type_4;CLNDISDB=MONDO:MONDO:0015626,MedGen:C0007959,OMIM:PS118220,Orphanet:ORPHA166,SNOMED_CT:50548001|MONDO:MONDO:0018995,MedGen:C4082197,Orphanet:ORPHA64749,SNOMED_CT:715795005;CLNHGVS=NC_000001.11:g.12006580C>T;CLNREVSTAT=criteria_provided,_single_submitter;CLNSIG=Uncertain_significance;CLNVC=single_nucleotide_variant;CLNVCSO=SO:0001483;GENEINFO=MFN2:9927;MC=SO:0001583|missense_variant;ORIGIN=1;RS=771675874;Pangolin=ENSG00000116688.17|15:0.01|-42:-0.0
chr1	12006584	970474	C	T	.	.	ALLELEID=952043;CLNDN=Charcot-Marie-Tooth_disease,_type_2;CLNDISDB=MONDO:MONDO:0018993,MedGen:C0270914,Orphanet:ORPHA64746;CLNHGVS=NC_000001.11:g.12006584C>T;CLNREVSTAT=criteria_provided,_single_submitter;CLNSIG=Uncertain_significance;CLNVC=single_nucleotide_variant;CLNVCSO=SO:0001483;GENEINFO=MFN2:9927;MC=SO:0001583|missense_variant;ORIGIN=1;Pangolin=ENSG00000116688.17|11:0.0|-46:-0.01
chr1	12006592	637734	CAG	C	.	.	ALLELEID=624951;CLNDN=Charcot-Marie-Tooth_disease;CLNDISDB=MONDO:MONDO:0015626,MedGen:C0007959,OMIM:PS118220,Orphanet:ORPHA166,SNOMED_CT:50548001;CLNHGVS=NC_000001.11:g.12006593_12006594del;CLNREVSTAT=no_assertion_criteria_provided;CLNSIG=Uncertain_significance;CLNVC=Deletion;CLNVCSO=SO:0000159;GENEINFO=MFN2:9927;MC=SO:0001589|frameshift_variant;ORIGIN=1;RS=1569868729;Pangolin=ENSG00000116688.17|18:0.0|3:-0.01
chr1	12006598	930428	T	A	.	.	ALLELEID=918549;CLNDN=Charcot-Marie-Tooth_disease,_type_2|Hereditary_motor_and_sensory_neuropathy_with_optic_atrophy;CLNDISDB=MONDO:MONDO:0018993,MedGen:C0270914,Orphanet:ORPHA64746|MedGen:C0393807,OMIM:601152,SNOMED_CT:128203003;CLNHGVS=NC_000001.11:g.12006598T>A;CLNREVSTAT=criteria_provided,_multiple_submitters,_no_conflicts;CLNSIG=Uncertain_significance;CLNVC=single_nucleotide_variant;CLNVCSO=SO:0001483;GENEINFO=MFN2:9927;MC=SO:0001583|missense_variant;ORIGIN=1;Pangolin=ENSG00000116688.17|-3:0.0|-3:-0.0
chr1	12006603	994584	C	T	.	.	ALLELEID=982359;CLNDN=not_provided;CLNDISDB=MedGen:CN517202;CLNHGVS=NC_000001.11:g.12006603C>T;CLNREVSTAT=criteria_provided,_single_submitter;CLNSIG=Uncertain_significance;CLNVC=single_nucleotide_variant;CLNVCSO=SO:0001483;GENEINFO=MFN2:9927;MC=SO:0001819|synonymous_variant;ORIGIN=0;Pangolin=ENSG00000116688.17|7:0.0|-8:-0.0
chr1	12006631	476768	G	A	.	.	ALLELEID=447196;CLNDN=Charcot-Marie-Tooth_disease,_type_2;CLNDISDB=MONDO:MONDO:0018993,MedGen:C0270914,Orphanet:ORPHA64746;CLNHGVS=NC_000001.11:g.12006631G>A;CLNREVSTAT=criteria_provided,_single_submitter;CLNSIG=Uncertain_significance;CLNVC=single_nucleotide_variant;CLNVCSO=SO:0001483;GENEINFO=MFN2:9927;MC=SO:0001583|missense_variant;ORIGIN=1;RS=1553145384;Pangolin=ENSG00000116688.17|-36:0.0|-1:-0.0
chr1	12006637	578960	G	A	.	.	AF_ESP=0.00015;AF_EXAC=1e-05;ALLELEID=556621;CLNDN=Charcot-Marie-Tooth_disease,_type_2;CLNDISDB=MONDO:MONDO:0018993,MedGen:C0270914,Orphanet:ORPHA64746;CLNHGVS=NC_000001.11:g.12006637G>A;CLNREVSTAT=criteria_provided,_single_submitter;CLNSIG=Uncertain_significance;CLNVC=single_nucleotide_variant;CLNVCSO=SO:0001483;GENEINFO=MFN2:9927;MC=SO:0001583|missense_variant;ORIGIN=1;RS=149122641;Pangolin=ENSG00000116688.17|23:0.0|-42:-0.0
chr1	12006639	292376	C	T	.	.	AF_ESP=0.00015;AF_EXAC=7e-05;ALLELEID=276965;CLNDN=Charcot-Marie-Tooth_disease,_type_2|Hereditary_motor_and_sensory_neuropathy_with_optic_atrophy;CLNDISDB=MONDO:MONDO:0018993,MedGen:C0270914,Orphanet:ORPHA64746|MedGen:C0393807,OMIM:601152,SNOMED_CT:128203003;CLNHGVS=NC_000001.11:g.12006639C>T;CLNREVSTAT=criteria_provided,_conflicting_interpretations;CLNSIG=Conflicting_interpretations_of_pathogenicity;CLNSIGCONF=Likely_benign(2),Uncertain_significance(1);CLNVC=single_nucleotide_variant;CLNVCSO=SO:0001483;CLNVI=Illumina_Clinical_Services_Laboratory,Illumina:737753;GENEINFO=MFN2:9927;MC=SO:0001819|synonymous_variant;ORIGIN=1;RS=373843969;Pangolin=ENSG00000116688.17|-2:0.0|-44:-0.0
chr1	12006643	1048590	G	A	.	.	ALLELEID=1036633;CLNDN=Charcot-Marie-Tooth_disease,_type_2A2A;CLNDISDB=MONDO:MONDO:0012231,MedGen:C4721887,OMIM:609260,Orphanet:ORPHA99947;CLNHGVS=NC_000001.11:g.12006643G>A;CLNREVSTAT=no_assertion_criteria_provided;CLNSIG=Uncertain_significance;CLNVC=single_nucleotide_variant;CLNVCSO=SO:0001483;GENEINFO=MFN2:9927;MC=SO:0001583|missense_variant;ORIGIN=0;Pangolin=ENSG00000116688.17|47:0.0|50:-0.0
chr1	12006644	408330	C	T	.	.	ALLELEID=390824;CLNDN=Charcot-Marie-Tooth_disease,_type_2;CLNDISDB=MONDO:MONDO:0018993,MedGen:C0270914,Orphanet:ORPHA64746;CLNHGVS=NC_000001.11:g.12006644C>T;CLNREVSTAT=criteria_provided,_single_submitter;CLNSIG=Uncertain_significance;CLNVC=single_nucleotide_variant;CLNVCSO=SO:0001483;GENEINFO=MFN2:9927;MC=SO:0001583|missense_variant;ORIGIN=1;RS=1060501924;Pangolin=ENSG00000116688.17|16:0.0|49:-0.0
chr1	12006648	214636	C	T	.	.	AF_ESP=0.00108;AF_EXAC=0.00055;ALLELEID=210598;CLNDN=Hereditary_motor_and_sensory_neuropathy|Charcot-Marie-Tooth_disease|Charcot-Marie-Tooth_disease,_type_2|not_specified|none_provided|not_provided;CLNDISDB=MONDO:MONDO:0015358,MedGen:C0027888|MONDO:MONDO:0015626,MedGen:C0007959,OMIM:PS118220,Orphanet:ORPHA166,SNOMED_CT:50548001|MONDO:MONDO:0018993,MedGen:C0270914,Orphanet:ORPHA64746|MedGen:CN169374|MedGen:CN235283|MedGen:CN517202;CLNHGVS=NC_000001.11:g.12006648C>T;CLNREVSTAT=criteria_provided,_conflicting_interpretations;CLNSIG=Conflicting_interpretations_of_pathogenicity;CLNSIGCONF=Benign(3),Likely_benign(3),Uncertain_significance(2);CLNVC=single_nucleotide_variant;CLNVCSO=SO:0001483;CLNVI=ARUP_Laboratories,_Molecular_Genetics_and_Genomics,ARUP_Laboratories:193736|Illumina_Clinical_Services_Laboratory,Illumina:78876;GENEINFO=MFN2:9927;MC=SO:0001819|synonymous_variant;ORIGIN=1;RS=138724074;Pangolin=ENSG00000116688.17|42:0.0|45:-0.01
chr1	12006656	637293	C	A	.	.	ALLELEID=624952;CLNDN=Charcot-Marie-Tooth_disease;CLNDISDB=MONDO:MONDO:0015626,MedGen:C0007959,OMIM:PS118220,Orphanet:ORPHA166,SNOMED_CT:50548001;CLNHGVS=NC_000001.11:g.12006656C>A;CLNREVSTAT=no_assertion_criteria_provided;CLNSIG=Uncertain_significance;CLNVC=single_nucleotide_variant;CLNVCSO=SO:0001483;GENEINFO=MFN2:9927;MC=SO:0001583|missense_variant;ORIGIN=1;RS=755299545;Pangolin=ENSG00000116688.17|6:0.0|37:-0.01
chr1	12006667	1035861	A	T	.	.	ALLELEID=1022588;CLNDN=Charcot-Marie-Tooth_disease,_type_2;CLNDISDB=MONDO:MONDO:0018993,MedGen:C0270914,Orphanet:ORPHA64746;CLNHGVS=NC_000001.11:g.12006667A>T;CLNREVSTAT=criteria_provided,_single_submitter;CLNSIG=Uncertain_significance;CLNVC=single_nucleotide_variant;CLNVCSO=SO:0001483;GENEINFO=MFN2:9927;MC=SO:0001583|missense_variant;ORIGIN=1;Pangolin=ENSG00000116688.17|-5:0.0|26:-0.01
chr1	12006678	493022	T	A	.	.	ALLELEID=485985;CLNDN=not_provided;CLNDISDB=MedGen:CN517202;CLNHGVS=NC_000001.11:g.12006678T>A;CLNREVSTAT=criteria_provided,_single_submitter;CLNSIG=Uncertain_significance;CLNVC=single_nucleotide_variant;CLNVCSO=SO:0001483;GENEINFO=MFN2:9927;MC=SO:0001819|synonymous_variant;ORIGIN=1;RS=1553145409;Pangolin=ENSG00000116688.17|12:0.0|41:-0.04
chr1	12006679	543176	G	A	.	.	AF_EXAC=1e-05;AF_TGP=0.0002;ALLELEID=515038;CLNDN=Charcot-Marie-Tooth_disease,_type_2|Hereditary_motor_and_sensory_neuropathy_with_optic_atrophy;CLNDISDB=MONDO:MONDO:0018993,MedGen:C0270914,Orphanet:ORPHA64746|MedGen:C0393807,OMIM:601152,SNOMED_CT:128203003;CLNHGVS=NC_000001.11:g.12006679G>A;CLNREVSTAT=criteria_provided,_multiple_submitters,_no_conflicts;CLNSIG=Uncertain_significance;CLNVC=single_nucleotide_variant;CLNVCSO=SO:0001483;GENEINFO=MFN2:9927;MC=SO:0001583|missense_variant;ORIGIN=1;RS=200936779;Pangolin=ENSG00000116688.17|11:0.0|40:-0.01
chr1	12006682	1000842	G	A	.	.	ALLELEID=986866;CLNDN=Charcot-Marie-Tooth_disease,_type_2;CLNDISDB=MONDO:MONDO:0018993,MedGen:C0270914,Orphanet:ORPHA64746;CLNHGVS=NC_000001.11:g.12006682G>A;CLNREVSTAT=criteria_provided,_single_submitter;CLNSIG=Uncertain_significance;CLNVC=single_nucleotide_variant;CLNVCSO=SO:0001483;GENEINFO=MFN2:9927;MC=SO:0001583|missense_variant;ORIGIN=1;Pangolin=ENSG00000116688.17|10:0.0|37:-0.03
chr1	12007037	488919	A	T	.	.	AF_EXAC=0.00012;AF_TGP=0.0004;ALLELEID=481559;CLNDN=not_provided;CLNDISDB=MedGen:CN517202;CLNHGVS=NC_000001.11:g.12007037A>T;CLNREVSTAT=criteria_provided,_single_submitter;CLNSIG=Uncertain_significance;CLNVC=single_nucleotide_variant;CLNVCSO=SO:0001483;GENEINFO=MFN2:9927;MC=SO:0001627|intron_variant;ORIGIN=1;RS=190961216;Pangolin=ENSG00000116688.17|16:0.01|25:-0.0
chr1	12007059	851575	A	G	.	.	ALLELEID=822649;CLNDN=Charcot-Marie-Tooth_disease,_type_2;CLNDISDB=MONDO:MONDO:0018993,MedGen:C0270914,Orphanet:ORPHA64746;CLNHGVS=NC_000001.11:g.12007059A>G;CLNREVSTAT=criteria_provided,_single_submitter;CLNSIG=Uncertain_significance;CLNVC=single_nucleotide_variant;CLNVCSO=SO:0001483;GENEINFO=MFN2:9927;MC=SO:0001583|missense_variant;ORIGIN=1;Pangolin=ENSG00000116688.17|7:0.0|-6:-0.02
chr1	12007074	245912	C	T	.	.	AF_EXAC=1e-05;ALLELEID=244202;CLNDN=not_provided;CLNDISDB=MedGen:CN517202;CLNHGVS=NC_000001.11:g.12007074C>T;CLNREVSTAT=criteria_provided,_single_submitter;CLNSIG=Uncertain_significance;CLNVC=single_nucleotide_variant;CLNVCSO=SO:0001483;GENEINFO=MFN2:9927;MC=SO:0001583|missense_variant;ORIGIN=1;RS=772701127;Pangolin=ENSG00000116688.17|-12:0.0|-21:-0.02
chr1	12007084	214655	C	A	.	.	ALLELEID=210599;CLNDN=not_provided;CLNDISDB=MedGen:CN517202;CLNHGVS=NC_000001.11:g.12007084C>A;CLNREVSTAT=criteria_provided,_single_submitter;CLNSIG=Uncertain_significance;CLNVC=single_nucleotide_variant;CLNVCSO=SO:0001483;GENEINFO=MFN2:9927;MC=SO:0001583|missense_variant;ORIGIN=1;RS=863224071;Pangolin=ENSG00000116688.17|-31:0.01|-22:-0.0
chr1	12007089	653971	T	A	.	.	AF_EXAC=1e-05;ALLELEID=626761;CLNDN=Charcot-Marie-Tooth_disease,_type_2;CLNDISDB=MONDO:MONDO:0018993,MedGen:C0270914,Orphanet:ORPHA64746;CLNHGVS=NC_000001.11:g.12007089T>A;CLNREVSTAT=criteria_provided,_single_submitter;CLNSIG=Uncertain_significance;CLNVC=single_nucleotide_variant;CLNVCSO=SO:0001483;GENEINFO=MFN2:9927;MC=SO:0001583|missense_variant;ORIGIN=1;RS=763185826;Pangolin=ENSG00000116688.17|-36:0.0|36:-0.0
chr1	12007090	637714	C	T	.	.	ALLELEID=624953;CLNDN=Charcot-Marie-Tooth_disease|Charcot-Marie-Tooth_disease,_type_2;CLNDISDB=MONDO:MONDO:0015626,MedGen:C0007959,OMIM:PS118220,Orphanet:ORPHA166,SNOMED_CT:50548001|MONDO:MONDO:0018993,MedGen:C0270914,Orphanet:ORPHA64746;CLNHGVS=NC_000001.11:g.12007090C>T;CLNREVSTAT=criteria_provided,_single_submitter;CLNSIG=Uncertain_significance;CLNVC=single_nucleotide_variant;CLNVCSO=SO:0001483;GENEINFO=MFN2:9927;MC=SO:0001583|missense_variant;ORIGIN=1;RS=1569870801;Pangolin=ENSG00000116688.17|-37:0.0|-37:-0.0
chr1	12007100	219952	C	G	.	.	AF_ESP=0.00031;AF_TGP=0.0012;ALLELEID=221079;CLNDN=Charcot-Marie-Tooth_disease|Charcot-Marie-Tooth_disease,_type_2|Hereditary_motor_and_sensory_neuropathy_with_optic_atrophy|not_specified|not_provided;CLNDISDB=MONDO:MONDO:0015626,MedGen:C0007959,OMIM:PS118220,Orphanet:ORPHA166,SNOMED_CT:50548001|MONDO:MONDO:0018993,MedGen:C0270914,Orphanet:ORPHA64746|MedGen:C0393807,OMIM:601152,SNOMED_CT:128203003|MedGen:CN169374|MedGen:CN517202;CLNHGVS=NC_000001.11:g.12007100C>G;CLNREVSTAT=criteria_provided,_conflicting_interpretations;CLNSIG=Conflicting_interpretations_of_pathogenicity;CLNSIGCONF=Benign(1),Likely_benign(4),Uncertain_significance(1);CLNVC=single_nucleotide_variant;CLNVCSO=SO:0001483;CLNVI=Illumina_Clinical_Services_Laboratory,Illumina:624628;GENEINFO=MFN2:9927;MC=SO:0001819|synonymous_variant;ORIGIN=1;RS=141468012;Pangolin=ENSG00000116688.17|-47:0.0|46:-0.0
chr1	12007101	637740	T	C	.	.	ALLELEID=624954;CLNDN=Charcot-Marie-Tooth_disease;CLNDISDB=MONDO:MONDO:0015626,MedGen:C0007959,OMIM:PS118220,Orphanet:ORPHA166,SNOMED_CT:50548001;CLNHGVS=NC_000001.11:g.12007101T>C;CLNREVSTAT=no_assertion_criteria_provided;CLNSIG=Uncertain_significance;CLNVC=single_nucleotide_variant;CLNVCSO=SO:0001483;GENEINFO=MFN2:9927;MC=SO:0001583|missense_variant;ORIGIN=1;RS=1569870930;Pangolin=ENSG00000116688.17|-48:0.0|45:-0.0
chr1	12007116	647781	G	A	.	.	AF_EXAC=1e-05;ALLELEID=626762;CLNDN=Charcot-Marie-Tooth_disease,_type_2;CLNDISDB=MONDO:MONDO:0018993,MedGen:C0270914,Orphanet:ORPHA64746;CLNHGVS=NC_000001.11:g.12007116G>A;CLNREVSTAT=criteria_provided,_single_submitter;CLNSIG=Uncertain_significance;CLNVC=single_nucleotide_variant;CLNVCSO=SO:0001483;GENEINFO=MFN2:9927;MC=SO:0001583|missense_variant;ORIGIN=1;RS=754683866;Pangolin=ENSG00000116688.17|30:0.0|9:-0.0
chr1	12007116	843325	G	C	.	.	ALLELEID=822650;CLNDN=Charcot-Marie-Tooth_disease,_type_2;CLNDISDB=MONDO:MONDO:0018993,MedGen:C0270914,Orphanet:ORPHA64746;CLNHGVS=NC_000001.11:g.12007116G>C;CLNREVSTAT=criteria_provided,_single_submitter;CLNSIG=Uncertain_significance;CLNVC=single_nucleotide_variant;CLNVCSO=SO:0001483;GENEINFO=MFN2:9927;MC=SO:0001583|missense_variant;ORIGIN=1;Pangolin=ENSG00000116688.17|30:0.0|16:-0.0
chr1	12007118	875697	C	A	.	.	ALLELEID=862133;CLNDN=Charcot-Marie-Tooth_disease,_type_2|Hereditary_motor_and_sensory_neuropathy_with_optic_atrophy;CLNDISDB=MONDO:MONDO:0018993,MedGen:C0270914,Orphanet:ORPHA64746|MedGen:C0393807,OMIM:601152,SNOMED_CT:128203003;CLNHGVS=NC_000001.11:g.12007118C>A;CLNREVSTAT=criteria_provided,_single_submitter;CLNSIG=Uncertain_significance;CLNVC=single_nucleotide_variant;CLNVCSO=SO:0001483;CLNVI=Illumina_Clinical_Services_Laboratory,Illumina:654782;GENEINFO=MFN2:9927;MC=SO:0001819|synonymous_variant;ORIGIN=1;Pangolin=ENSG00000116688.17|-2:0.0|28:-0.0
chr1	12007126	240945	G	A	.	.	AF_EXAC=4e-05;ALLELEID=238137;CLNDN=Charcot-Marie-Tooth_disease,_type_2|Hereditary_motor_and_sensory_neuropathy_with_optic_atrophy;CLNDISDB=MONDO:MONDO:0018993,MedGen:C0270914,Orphanet:ORPHA64746|MedGen:C0393807,OMIM:601152,SNOMED_CT:128203003;CLNHGVS=NC_000001.11:g.12007126G>A;CLNREVSTAT=criteria_provided,_multiple_submitters,_no_conflicts;CLNSIG=Uncertain_significance;CLNVC=single_nucleotide_variant;CLNVCSO=SO:0001483;GENEINFO=MFN2:9927;MC=SO:0001583|missense_variant;ORIGIN=1;RS=763492075;Pangolin=ENSG00000116688.17|-1:0.0|20:-0.0
chr1	12007131	214647	A	G	.	.	AF_EXAC=1e-05;ALLELEID=210600;CLNDN=not_provided;CLNDISDB=MedGen:CN517202;CLNHGVS=NC_000001.11:g.12007131A>G;CLNREVSTAT=criteria_provided,_single_submitter;CLNSIG=Uncertain_significance;CLNVC=single_nucleotide_variant;CLNVCSO=SO:0001483;GENEINFO=MFN2:9927;MC=SO:0001583|missense_variant;ORIGIN=1;RS=772756022;Pangolin=ENSG00000116688.17|15:0.0|2:-0.0
chr1	12007143	810632	A	G	.	.	ALLELEID=798912;CLNDN=Charcot-Marie-Tooth_disease,_axonal,_autosomal_recessive,_type_2A2B;CLNDISDB=MONDO:MONDO:0014906,MedGen:C4310725,OMIM:617087;CLNHGVS=NC_000001.11:g.12007143A>G;CLNREVSTAT=no_assertion_criteria_provided;CLNSIG=Uncertain_significance;CLNVC=single_nucleotide_variant;CLNVCSO=SO:0001483;GENEINFO=MFN2:9927;MC=SO:0001583|missense_variant;ORIGIN=1;Pangolin=ENSG00000116688.17|-18:0.0|3:-0.0
chr1	12007156	214637	G	A	.	.	ALLELEID=210601;CLNDN=Charcot-Marie-Tooth_disease,_type_2|not_provided;CLNDISDB=MONDO:MONDO:0018993,MedGen:C0270914,Orphanet:ORPHA64746|MedGen:CN517202;CLNHGVS=NC_000001.11:g.12007156G>A;CLNREVSTAT=criteria_provided,_multiple_submitters,_no_conflicts;CLNSIG=Uncertain_significance;CLNVC=single_nucleotide_variant;CLNVCSO=SO:0001483;GENEINFO=MFN2:9927;MC=SO:0001583|missense_variant;ORIGIN=1;RS=863224063;Pangolin=ENSG00000116688.17|-10:0.0|-23:-0.0
chr1	12007159	408323	C	T	.	.	ALLELEID=390802;CLNDN=Charcot-Marie-Tooth_disease,_type_2;CLNDISDB=MONDO:MONDO:0018993,MedGen:C0270914,Orphanet:ORPHA64746;CLNHGVS=NC_000001.11:g.12007159C>T;CLNREVSTAT=criteria_provided,_single_submitter;CLNSIG=Uncertain_significance;CLNVC=single_nucleotide_variant;CLNVCSO=SO:0001483;GENEINFO=MFN2:9927;MC=SO:0001583|missense_variant;ORIGIN=1;RS=377090439;Pangolin=ENSG00000116688.17|-34:0.0|-13:-0.0
chr1	12007161	1006464	T	C	.	.	ALLELEID=986867;CLNDN=Charcot-Marie-Tooth_disease,_type_2;CLNDISDB=MONDO:MONDO:0018993,MedGen:C0270914,Orphanet:ORPHA64746;CLNHGVS=NC_000001.11:g.12007161T>C;CLNREVSTAT=criteria_provided,_single_submitter;CLNSIG=Uncertain_significance;CLNVC=single_nucleotide_variant;CLNVCSO=SO:0001483;GENEINFO=MFN2:9927;MC=SO:0001583|missense_variant;ORIGIN=1;Pangolin=ENSG00000116688.17|-28:0.0|-15:-0.0
chr1	12007164	637715	A	G	.	.	ALLELEID=624955;CLNDN=Charcot-Marie-Tooth_disease;CLNDISDB=MONDO:MONDO:0015626,MedGen:C0007959,OMIM:PS118220,Orphanet:ORPHA166,SNOMED_CT:50548001;CLNHGVS=NC_000001.11:g.12007164A>G;CLNREVSTAT=no_assertion_criteria_provided;CLNSIG=Uncertain_significance;CLNVC=single_nucleotide_variant;CLNVCSO=SO:0001483;GENEINFO=MFN2:9927;MC=SO:0001583|missense_variant;ORIGIN=1;RS=1569871448;Pangolin=ENSG00000116688.17|-18:0.0|-39:-0.0
chr1	12007167	214648	C	T	.	.	AF_ESP=0.00015;ALLELEID=210602;CLNDN=Charcot-Marie-Tooth_disease,_type_2A2A|Charcot-Marie-Tooth_disease,_type_2|Hereditary_motor_and_sensory_neuropathy_with_optic_atrophy|not_provided;CLNDISDB=MONDO:MONDO:0012231,MedGen:C4721887,OMIM:609260,Orphanet:ORPHA99947|MONDO:MONDO:0018993,MedGen:C0270914,Orphanet:ORPHA64746|MedGen:C0393807,OMIM:601152,SNOMED_CT:128203003|MedGen:CN517202;CLNHGVS=NC_000001.11:g.12007167C>T;CLNREVSTAT=criteria_provided,_conflicting_interpretations;CLNSIG=Conflicting_interpretations_of_pathogenicity;CLNSIGCONF=Benign(1),Likely_benign(1),Uncertain_significance(3);CLNVC=single_nucleotide_variant;CLNVCSO=SO:0001483;CLNVI=Illumina_Clinical_Services_Laboratory,Illumina:807028;GENEINFO=MFN2:9927;MC=SO:0001583|missense_variant;ORIGIN=1;RS=369762154;Pangolin=ENSG00000116688.17|-34:0.0|-21:-0.0
chr1	12007168	864524	G	A	.	.	ALLELEID=822651;CLNDN=Charcot-Marie-Tooth_disease,_type_2;CLNDISDB=MONDO:MONDO:0018993,MedGen:C0270914,Orphanet:ORPHA64746;CLNHGVS=NC_000001.11:g.12007168G>A;CLNREVSTAT=criteria_provided,_single_submitter;CLNSIG=Uncertain_significance;CLNVC=single_nucleotide_variant;CLNVCSO=SO:0001483;GENEINFO=MFN2:9927;MC=SO:0001583|missense_variant;ORIGIN=1;Pangolin=ENSG00000116688.17|-35:0.0|-22:-0.0
chr1	12007168	447720	G	T	.	.	ALLELEID=440355;CLNDN=Charcot-Marie-Tooth_disease|Charcot-Marie-Tooth_disease,_type_2|not_specified;CLNDISDB=MONDO:MONDO:0015626,MedGen:C0007959,OMIM:PS118220,Orphanet:ORPHA166,SNOMED_CT:50548001|MONDO:MONDO:0018993,MedGen:C0270914,Orphanet:ORPHA64746|MedGen:CN169374;CLNHGVS=NC_000001.11:g.12007168G>T;CLNREVSTAT=criteria_provided,_multiple_submitters,_no_conflicts;CLNSIG=Uncertain_significance;CLNVC=single_nucleotide_variant;CLNVCSO=SO:0001483;GENEINFO=MFN2:9927;MC=SO:0001583|missense_variant;ORIGIN=1;RS=766735605;Pangolin=ENSG00000116688.17|-36:0.0|-22:-0.0
chr1	12007174	637061	T	C	.	.	ALLELEID=624956;CLNDN=Charcot-Marie-Tooth_disease;CLNDISDB=MONDO:MONDO:0015626,MedGen:C0007959,OMIM:PS118220,Orphanet:ORPHA166,SNOMED_CT:50548001;CLNHGVS=NC_000001.11:g.12007174T>C;CLNREVSTAT=no_assertion_criteria_provided;CLNSIG=Uncertain_significance;CLNVC=single_nucleotide_variant;CLNVCSO=SO:0001483;GENEINFO=MFN2:9927;MC=SO:0001583|missense_variant;ORIGIN=1;RS=1569871530;Pangolin=ENSG00000116688.17|-49:0.0|-28:-0.0
chr1	12007190	543215	C	T	.	.	AF_EXAC=5e-05;ALLELEID=515094;CLNDN=Charcot-Marie-Tooth_disease,_type_2;CLNDISDB=MONDO:MONDO:0018993,MedGen:C0270914,Orphanet:ORPHA64746;CLNHGVS=NC_000001.11:g.12007190C>T;CLNREVSTAT=criteria_provided,_single_submitter;CLNSIG=Uncertain_significance;CLNVC=single_nucleotide_variant;CLNVCSO=SO:0001483;GENEINFO=MFN2:9927;MC=SO:0001819|synonymous_variant;ORIGIN=1;RS=777640054;Pangolin=ENSG00000116688.17|-2:0.0|-44:-0.0
chr1	12007198	637748	T	C	.	.	ALLELEID=624957;CLNDN=Charcot-Marie-Tooth_disease|not_provided;CLNDISDB=MONDO:MONDO:0015626,MedGen:C0007959,OMIM:PS118220,Orphanet:ORPHA166,SNOMED_CT:50548001|MedGen:CN517202;CLNHGVS=NC_000001.11:g.12007198T>C;CLNREVSTAT=criteria_provided,_single_submitter;CLNSIG=Uncertain_significance;CLNVC=single_nucleotide_variant;CLNVCSO=SO:0001483;GENEINFO=MFN2:9927;MC=SO:0001583|missense_variant;ORIGIN=1;RS=1569871653;Pangolin=ENSG00000116688.17|4:0.0|-2:-0.0
chr1	12007200	640012	C	A	.	.	AF_EXAC=1e-05;ALLELEID=626763;CLNDN=Charcot-Marie-Tooth_disease,_type_2;CLNDISDB=MONDO:MONDO:0018993,MedGen:C0270914,Orphanet:ORPHA64746;CLNHGVS=NC_000001.11:g.12007200C>A;CLNREVSTAT=criteria_provided,_single_submitter;CLNSIG=Uncertain_significance;CLNVC=single_nucleotide_variant;CLNVCSO=SO:0001483;GENEINFO=MFN2:9927;MC=SO:0001583|missense_variant;ORIGIN=1;RS=770361817;Pangolin=ENSG00000116688.17|49:0.0|49:-0.01
chr1	12007201	1041017	A	C	.	.	ALLELEID=1022589;CLNDN=Charcot-Marie-Tooth_disease,_type_2;CLNDISDB=MONDO:MONDO:0018993,MedGen:C0270914,Orphanet:ORPHA64746;CLNHGVS=NC_000001.11:g.12007201A>C;CLNREVSTAT=criteria_provided,_single_submitter;CLNSIG=Uncertain_significance;CLNVC=single_nucleotide_variant;CLNVCSO=SO:0001483;GENEINFO=MFN2:9927;MC=SO:0001583|missense_variant;ORIGIN=1;Pangolin=ENSG00000116688.17|13:0.0|48:-0.0
chr1	12007227	694953	A	C	.	.	ALLELEID=682979;CLNDN=Charcot-Marie-Tooth_disease;CLNDISDB=MONDO:MONDO:0015626,MedGen:C0007959,OMIM:PS118220,Orphanet:ORPHA166,SNOMED_CT:50548001;CLNHGVS=NC_000001.11:g.12007227A>C;CLNREVSTAT=no_assertion_criteria_provided;CLNSIG=Uncertain_significance;CLNVC=single_nucleotide_variant;CLNVCSO=SO:0001483;GENEINFO=MFN2:9927;MC=SO:0001583|missense_variant;ORIGIN=1;RS=1569871862;Pangolin=ENSG00000116688.17|8:0.0|22:-0.01
chr1	12007228	1045262	A	G	.	.	ALLELEID=1022590;CLNDN=Charcot-Marie-Tooth_disease,_type_2;CLNDISDB=MONDO:MONDO:0018993,MedGen:C0270914,Orphanet:ORPHA64746;CLNHGVS=NC_000001.11:g.12007228A>G;CLNREVSTAT=criteria_provided,_single_submitter;CLNSIG=Uncertain_significance;CLNVC=single_nucleotide_variant;CLNVCSO=SO:0001483;GENEINFO=MFN2:9927;MC=SO:0001583|missense_variant;ORIGIN=1;Pangolin=ENSG00000116688.17|1:0.0|21:-0.01
chr1	12007240	245710	A	G	.	.	ALLELEID=244203;CLNDN=Charcot-Marie-Tooth_disease,_type_2|not_provided;CLNDISDB=MONDO:MONDO:0018993,MedGen:C0270914,Orphanet:ORPHA64746|MedGen:CN517202;CLNHGVS=NC_000001.11:g.12007240A>G;CLNREVSTAT=criteria_provided,_multiple_submitters,_no_conflicts;CLNSIG=Uncertain_significance;CLNVC=single_nucleotide_variant;CLNVCSO=SO:0001483;GENEINFO=MFN2:9927;MC=SO:0001583|missense_variant;ORIGIN=1;RS=879253910;Pangolin=ENSG00000116688.17|9:0.0|9:-0.0
chr1	12007248	842725	C	G	.	.	ALLELEID=822652;CLNDN=Charcot-Marie-Tooth_disease,_type_2;CLNDISDB=MONDO:MONDO:0018993,MedGen:C0270914,Orphanet:ORPHA64746;CLNHGVS=NC_000001.11:g.12007248C>G;CLNREVSTAT=criteria_provided,_single_submitter;CLNSIG=Uncertain_significance;CLNVC=single_nucleotide_variant;CLNVCSO=SO:0001483;GENEINFO=MFN2:9927;MC=SO:0001583|missense_variant;ORIGIN=1;Pangolin=ENSG00000116688.17|47:0.0|1:-0.01
chr1	12009615	917364	A	G	.	.	ALLELEID=905102;CLNDN=Charcot-Marie-Tooth_disease;CLNDISDB=MONDO:MONDO:0015626,MedGen:C0007959,OMIM:PS118220,Orphanet:ORPHA166,SNOMED_CT:50548001;CLNHGVS=NC_000001.11:g.12009615A>G;CLNREVSTAT=criteria_provided,_single_submitter;CLNSIG=Uncertain_significance;CLNVC=single_nucleotide_variant;CLNVCSO=SO:0001483;GENEINFO=MFN2:9927;MC=SO:0001583|missense_variant;ORIGIN=1;Pangolin=ENSG00000116688.17|-23:0.01|15:-0.0
chr1	12009615	408321	A	T	.	.	ALLELEID=390804;CLNDN=Charcot-Marie-Tooth_disease,_type_2;CLNDISDB=MONDO:MONDO:0018993,MedGen:C0270914,Orphanet:ORPHA64746;CLNHGVS=NC_000001.11:g.12009615A>T;CLNREVSTAT=criteria_provided,_single_submitter;CLNSIG=Uncertain_significance;CLNVC=single_nucleotide_variant;CLNVCSO=SO:0001483;GENEINFO=MFN2:9927;MC=SO:0001583|missense_variant;ORIGIN=1;RS=1060501916;Pangolin=ENSG00000116688.17|11:0.01|1:-0.0
chr1	12009630	245784	T	C	.	.	ALLELEID=244204;CLNDN=not_provided;CLNDISDB=MedGen:CN517202;CLNHGVS=NC_000001.11:g.12009630T>C;CLNREVSTAT=criteria_provided,_single_submitter;CLNSIG=Uncertain_significance;CLNVC=single_nucleotide_variant;CLNVCSO=SO:0001483;GENEINFO=MFN2:9927;MC=SO:0001583|missense_variant;ORIGIN=1;RS=879253944;Pangolin=ENSG00000116688.17|-4:0.0|-38:-0.0
chr1	12009638	637735	A	C	.	.	ALLELEID=624959;CLNDN=Charcot-Marie-Tooth_disease;CLNDISDB=MONDO:MONDO:0015626,MedGen:C0007959,OMIM:PS118220,Orphanet:ORPHA166,SNOMED_CT:50548001;CLNHGVS=NC_000001.11:g.12009638A>C;CLNREVSTAT=no_assertion_criteria_provided;CLNSIG=Uncertain_significance;CLNVC=single_nucleotide_variant;CLNVCSO=SO:0001483;GENEINFO=MFN2:9927;MC=SO:0001583|missense_variant;ORIGIN=1;RS=1569882675;Pangolin=ENSG00000116688.17|9:0.0|-46:-0.0
chr1	12009639	917375	CCCGGGAGAA	C	.	.	ALLELEID=905103;CLNDN=Charcot-Marie-Tooth_disease;CLNDISDB=MONDO:MONDO:0015626,MedGen:C0007959,OMIM:PS118220,Orphanet:ORPHA166,SNOMED_CT:50548001;CLNHGVS=NC_000001.11:g.12009642_12009650del;CLNREVSTAT=criteria_provided,_single_submitter;CLNSIG=Uncertain_significance;CLNVC=Deletion;CLNVCSO=SO:0000159;GENEINFO=MFN2:9927;MC=SO:0001822|inframe_deletion;ORIGIN=1;Pangolin=ENSG00000116688.17|-47:0.0|-47:-0.04
chr1	12009651	575589	T	C	.	.	ALLELEID=556582;CLNDN=Charcot-Marie-Tooth_disease|Charcot-Marie-Tooth_disease,_type_2;CLNDISDB=MONDO:MONDO:0015626,MedGen:C0007959,OMIM:PS118220,Orphanet:ORPHA166,SNOMED_CT:50548001|MONDO:MONDO:0018993,MedGen:C0270914,Orphanet:ORPHA64746;CLNHGVS=NC_000001.11:g.12009651T>C;CLNREVSTAT=criteria_provided,_single_submitter;CLNSIG=Uncertain_significance;CLNVC=single_nucleotide_variant;CLNVCSO=SO:0001483;GENEINFO=MFN2:9927;MC=SO:0001583|missense_variant;ORIGIN=1;RS=1557537223;Pangolin=ENSG00000116688.17|-25:0.0|37:-0.0
chr1	12009662	637282	A	G	.	.	AF_EXAC=1e-05;ALLELEID=624961;CLNDN=Charcot-Marie-Tooth_disease;CLNDISDB=MONDO:MONDO:0015626,MedGen:C0007959,OMIM:PS118220,Orphanet:ORPHA166,SNOMED_CT:50548001;CLNHGVS=NC_000001.11:g.12009662A>G;CLNREVSTAT=no_assertion_criteria_provided;CLNSIG=Uncertain_significance;CLNVC=single_nucleotide_variant;CLNVCSO=SO:0001483;GENEINFO=MFN2:9927;MC=SO:0001583|missense_variant;ORIGIN=1;RS=779574187;Pangolin=ENSG00000116688.17|26:0.0|-13:-0.0
chr1	12009667	292378	C	T	.	.	AF_EXAC=2e-05;AF_TGP=0.0002;ALLELEID=276969;CLNDN=Charcot-Marie-Tooth_disease,_type_2|Hereditary_motor_and_sensory_neuropathy_with_optic_atrophy;CLNDISDB=MONDO:MONDO:0018993,MedGen:C0270914,Orphanet:ORPHA64746|MedGen:C0393807,OMIM:601152,SNOMED_CT:128203003;CLNHGVS=NC_000001.11:g.12009667C>T;CLNREVSTAT=criteria_provided,_conflicting_interpretations;CLNSIG=Conflicting_interpretations_of_pathogenicity;CLNSIGCONF=Likely_benign(1),Uncertain_significance(1);CLNVC=single_nucleotide_variant;CLNVCSO=SO:0001483;CLNVI=Illumina_Clinical_Services_Laboratory,Illumina:242331;GENEINFO=MFN2:9927;MC=SO:0001819|synonymous_variant;ORIGIN=1;RS=571011689;Pangolin=ENSG00000116688.17|21:0.0|21:-0.0
chr1	12009668	214649	G	A	.	.	AF_ESP=0.00038;AF_TGP=0.0012;ALLELEID=210603;CLNDN=Charcot-Marie-Tooth_disease|Charcot-Marie-Tooth_disease,_type_2|Hereditary_motor_and_sensory_neuropathy_with_optic_atrophy|not_provided;CLNDISDB=MONDO:MONDO:0015626,MedGen:C0007959,OMIM:PS118220,Orphanet:ORPHA166,SNOMED_CT:50548001|MONDO:MONDO:0018993,MedGen:C0270914,Orphanet:ORPHA64746|MedGen:C0393807,OMIM:601152,SNOMED_CT:128203003|MedGen:CN517202;CLNHGVS=NC_000001.11:g.12009668G>A;CLNREVSTAT=criteria_provided,_conflicting_interpretations;CLNSIG=Conflicting_interpretations_of_pathogenicity;CLNSIGCONF=Likely_benign(2),Likely_pathogenic(1),Uncertain_significance(4);CLNVC=single_nucleotide_variant;CLNVCSO=SO:0001483;CLNVI=Illumina_Clinical_Services_Laboratory,Illumina:702316;GENEINFO=MFN2:9927;MC=SO:0001583|missense_variant;ORIGIN=1;RS=144860227;Pangolin=ENSG00000116688.17|20:0.0|-42:-0.0
chr1	12009668	214650	G	C	.	.	ALLELEID=210604;CLNDN=Charcot-Marie-Tooth_disease,_type_2|not_provided;CLNDISDB=MONDO:MONDO:0018993,MedGen:C0270914,Orphanet:ORPHA64746|MedGen:CN517202;CLNHGVS=NC_000001.11:g.12009668G>C;CLNREVSTAT=criteria_provided,_multiple_submitters,_no_conflicts;CLNSIG=Uncertain_significance;CLNVC=single_nucleotide_variant;CLNVCSO=SO:0001483;GENEINFO=MFN2:9927;MC=SO:0001583|missense_variant;ORIGIN=1;RS=144860227;Pangolin=ENSG00000116688.17|-18:0.0|20:-0.0
chr1	12009673	935916	G	A	.	.	ALLELEID=930011;CLNDN=Charcot-Marie-Tooth_disease,_type_2;CLNDISDB=MONDO:MONDO:0018993,MedGen:C0270914,Orphanet:ORPHA64746;CLNHGVS=NC_000001.11:g.12009673G>A;CLNREVSTAT=criteria_provided,_single_submitter;CLNSIG=Uncertain_significance;CLNVC=single_nucleotide_variant;CLNVCSO=SO:0001483;GENEINFO=MFN2:9927;MC=SO:0001583|missense_variant;ORIGIN=1;Pangolin=ENSG00000116688.17|16:0.0|15:-0.0
chr1	12009679	378135	G	A	.	.	AF_ESP=0.00015;AF_EXAC=0.00019;ALLELEID=364342;CLNDN=Charcot-Marie-Tooth_disease|Charcot-Marie-Tooth_disease,_type_2|Hereditary_motor_and_sensory_neuropathy_with_optic_atrophy|not_specified|not_provided;CLNDISDB=MONDO:MONDO:0015626,MedGen:C0007959,OMIM:PS118220,Orphanet:ORPHA166,SNOMED_CT:50548001|MONDO:MONDO:0018993,MedGen:C0270914,Orphanet:ORPHA64746|MedGen:C0393807,OMIM:601152,SNOMED_CT:128203003|MedGen:CN169374|MedGen:CN517202;CLNHGVS=NC_000001.11:g.12009679G>A;CLNREVSTAT=criteria_provided,_conflicting_interpretations;CLNSIG=Conflicting_interpretations_of_pathogenicity;CLNSIGCONF=Likely_benign(4),Uncertain_significance(2);CLNVC=single_nucleotide_variant;CLNVCSO=SO:0001483;CLNVI=Illumina_Clinical_Services_Laboratory,Illumina:708613;GENEINFO=MFN2:9927;MC=SO:0001819|synonymous_variant;ORIGIN=1;RS=148441213;Pangolin=ENSG00000116688.17|23:0.0|47:-0.04
chr1	12009680	543247	A	G	.	.	ALLELEID=515039;CLNDN=Charcot-Marie-Tooth_disease,_type_2;CLNDISDB=MONDO:MONDO:0018993,MedGen:C0270914,Orphanet:ORPHA64746;CLNHGVS=NC_000001.11:g.12009680A>G;CLNREVSTAT=criteria_provided,_single_submitter;CLNSIG=Uncertain_significance;CLNVC=single_nucleotide_variant;CLNVCSO=SO:0001483;GENEINFO=MFN2:9927;MC=SO:0001583|missense_variant;ORIGIN=1;RS=1450205264;Pangolin=ENSG00000116688.17|8:0.0|46:-0.0
chr1	12009684	569239	T	C	.	.	AF_ESP=8e-05;AF_EXAC=1e-05;ALLELEID=556584;CLNDN=Charcot-Marie-Tooth_disease,_type_2;CLNDISDB=MONDO:MONDO:0018993,MedGen:C0270914,Orphanet:ORPHA64746;CLNHGVS=NC_000001.11:g.12009684T>C;CLNREVSTAT=criteria_provided,_single_submitter;CLNSIG=Uncertain_significance;CLNVC=single_nucleotide_variant;CLNVCSO=SO:0001483;GENEINFO=MFN2:9927;MC=SO:0001583|missense_variant;ORIGIN=1;RS=150946795;Pangolin=ENSG00000116688.17|42:0.0|4:-0.0
chr1	12009693	917363	T	G	.	.	ALLELEID=905105;CLNDN=Charcot-Marie-Tooth_disease;CLNDISDB=MONDO:MONDO:0015626,MedGen:C0007959,OMIM:PS118220,Orphanet:ORPHA166,SNOMED_CT:50548001;CLNHGVS=NC_000001.11:g.12009693T>G;CLNREVSTAT=criteria_provided,_single_submitter;CLNSIG=Uncertain_significance;CLNVC=single_nucleotide_variant;CLNVCSO=SO:0001483;GENEINFO=MFN2:9927;MC=SO:0001583|missense_variant;ORIGIN=1;Pangolin=ENSG00000116688.17|-5:0.63|33:-0.2
chr1	12009704	543241	C	A	.	.	AF_EXAC=2e-05;ALLELEID=515046;CLNDN=Charcot-Marie-Tooth_disease,_type_2;CLNDISDB=MONDO:MONDO:0018993,MedGen:C0270914,Orphanet:ORPHA64746;CLNHGVS=NC_000001.11:g.12009704C>A;CLNREVSTAT=criteria_provided,_single_submitter;CLNSIG=Uncertain_significance;CLNVC=single_nucleotide_variant;CLNVCSO=SO:0001483;GENEINFO=MFN2:9927;MC=SO:0001583|missense_variant;ORIGIN=1;RS=761544980;Pangolin=ENSG00000116688.17|-16:0.02|22:-0.02
chr1	12009712	662992	A	T	.	.	ALLELEID=626765;CLNDN=Charcot-Marie-Tooth_disease,_type_2;CLNDISDB=MONDO:MONDO:0018993,MedGen:C0270914,Orphanet:ORPHA64746;CLNHGVS=NC_000001.11:g.12009712A>T;CLNREVSTAT=criteria_provided,_single_submitter;CLNSIG=Uncertain_significance;CLNVC=single_nucleotide_variant;CLNVCSO=SO:0001483;GENEINFO=MFN2:9927;MC=SO:0001583|missense_variant;ORIGIN=1;RS=1569883217;Pangolin=ENSG00000116688.17|-24:0.0|14:-0.0
chr1	12009722	637062	C	G	.	.	ALLELEID=624962;CLNDN=Charcot-Marie-Tooth_disease;CLNDISDB=MONDO:MONDO:0015626,MedGen:C0007959,OMIM:PS118220,Orphanet:ORPHA166,SNOMED_CT:50548001;CLNHGVS=NC_000001.11:g.12009722C>G;CLNREVSTAT=no_assertion_criteria_provided;CLNSIG=Uncertain_significance;CLNVC=single_nucleotide_variant;CLNVCSO=SO:0001483;GENEINFO=MFN2:9927;MC=SO:0001583|missense_variant;ORIGIN=1;RS=900143738;Pangolin=ENSG00000116688.17|-34:0.02|4:-0.03
chr1	12009739	873853	C	T	.	.	ALLELEID=864972;CLNDN=Charcot-Marie-Tooth_disease,_type_2|Hereditary_motor_and_sensory_neuropathy_with_optic_atrophy;CLNDISDB=MONDO:MONDO:0018993,MedGen:C0270914,Orphanet:ORPHA64746|MedGen:C0393807,OMIM:601152,SNOMED_CT:128203003;CLNHGVS=NC_000001.11:g.12009739C>T;CLNREVSTAT=criteria_provided,_conflicting_interpretations;CLNSIG=Conflicting_interpretations_of_pathogenicity;CLNSIGCONF=Likely_benign(1),Uncertain_significance(1);CLNVC=single_nucleotide_variant;CLNVCSO=SO:0001483;CLNVI=Illumina_Clinical_Services_Laboratory,Illumina:882281;GENEINFO=MFN2:9927;MC=SO:0001627|intron_variant;ORIGIN=1;Pangolin=ENSG00000116688.17|-13:0.0|12:-0.0
chr1	12011502	874804	A	G	.	.	ALLELEID=862134;CLNDN=Charcot-Marie-Tooth_disease,_type_2|Hereditary_motor_and_sensory_neuropathy_with_optic_atrophy;CLNDISDB=MONDO:MONDO:0018993,MedGen:C0270914,Orphanet:ORPHA64746|MedGen:C0393807,OMIM:601152,SNOMED_CT:128203003;CLNHGVS=NC_000001.11:g.12011502A>G;CLNREVSTAT=criteria_provided,_single_submitter;CLNSIG=Uncertain_significance;CLNVC=single_nucleotide_variant;CLNVCSO=SO:0001483;CLNVI=Illumina_Clinical_Services_Laboratory,Illumina:705579;GENEINFO=MFN2:9927;MC=SO:0001819|synonymous_variant;ORIGIN=1;Pangolin=ENSG00000116688.17|1:0.0|-6:-0.14
chr1	12011503	543203	G	A	.	.	ALLELEID=515042;CLNDN=Charcot-Marie-Tooth_disease,_type_2;CLNDISDB=MONDO:MONDO:0018993,MedGen:C0270914,Orphanet:ORPHA64746;CLNHGVS=NC_000001.11:g.12011503G>A;CLNREVSTAT=criteria_provided,_single_submitter;CLNSIG=Uncertain_significance;CLNVC=single_nucleotide_variant;CLNVCSO=SO:0001483;GENEINFO=MFN2:9927;MC=SO:0001583|missense_variant;ORIGIN=1;RS=1553146551;Pangolin=ENSG00000116688.17|3:0.0|-7:-0.06
chr1	12011504	637283	C	T	.	.	ALLELEID=624963;CLNDN=Charcot-Marie-Tooth_disease;CLNDISDB=MONDO:MONDO:0015626,MedGen:C0007959,OMIM:PS118220,Orphanet:ORPHA166,SNOMED_CT:50548001;CLNHGVS=NC_000001.11:g.12011504C>T;CLNREVSTAT=no_assertion_criteria_provided;CLNSIG=Uncertain_significance;CLNVC=single_nucleotide_variant;CLNVCSO=SO:0001483;GENEINFO=MFN2:9927;MC=SO:0001583|missense_variant;ORIGIN=1;RS=1569889919;Pangolin=ENSG00000116688.17|0:0.0|-8:-0.12
chr1	12011509	572129	T	A	.	.	ALLELEID=556586;CLNDN=Charcot-Marie-Tooth_disease,_type_2;CLNDISDB=MONDO:MONDO:0018993,MedGen:C0270914,Orphanet:ORPHA64746;CLNHGVS=NC_000001.11:g.12011509T>A;CLNREVSTAT=criteria_provided,_single_submitter;CLNSIG=Uncertain_significance;CLNVC=single_nucleotide_variant;CLNVCSO=SO:0001483;GENEINFO=MFN2:9927;MC=SO:0001583|missense_variant;ORIGIN=1;RS=1557539004;Pangolin=ENSG00000116688.17|-3:0.02|-13:-0.44
chr1	12011509	637308	T	C	.	.	ALLELEID=624964;CLNDN=Charcot-Marie-Tooth_disease;CLNDISDB=MONDO:MONDO:0015626,MedGen:C0007959,OMIM:PS118220,Orphanet:ORPHA166,SNOMED_CT:50548001;CLNHGVS=NC_000001.11:g.12011509T>C;CLNREVSTAT=no_assertion_criteria_provided;CLNSIG=Uncertain_significance;CLNVC=single_nucleotide_variant;CLNVCSO=SO:0001483;GENEINFO=MFN2:9927;MC=SO:0001583|missense_variant;ORIGIN=1;RS=1557539004;Pangolin=ENSG00000116688.17|-13:0.16|-3:-0.0
chr1	12011511	637723	G	C	.	.	ALLELEID=624965;CLNDN=Charcot-Marie-Tooth_disease;CLNDISDB=MONDO:MONDO:0015626,MedGen:C0007959,OMIM:PS118220,Orphanet:ORPHA166,SNOMED_CT:50548001;CLNHGVS=NC_000001.11:g.12011511G>C;CLNREVSTAT=no_assertion_criteria_provided;CLNSIG=Uncertain_significance;CLNVC=single_nucleotide_variant;CLNVCSO=SO:0001483;GENEINFO=MFN2:9927;MC=SO:0001583|missense_variant;ORIGIN=1;RS=1060501925;Pangolin=ENSG00000116688.17|-15:0.04|-5:-0.0
chr1	12011513	585712	T	C	.	.	ALLELEID=576408;CLNDN=not_provided;CLNDISDB=MedGen:CN517202;CLNHGVS=NC_000001.11:g.12011513T>C;CLNREVSTAT=criteria_provided,_single_submitter;CLNSIG=Uncertain_significance;CLNVC=single_nucleotide_variant;CLNVCSO=SO:0001483;GENEINFO=MFN2:9927;MC=SO:0001583|missense_variant;ORIGIN=1;RS=1553146559;Pangolin=ENSG00000116688.17|-17:0.13|-7:-0.0
chr1	12011513	476769	T	G	.	.	ALLELEID=447073;CLNDN=Charcot-Marie-Tooth_disease|Charcot-Marie-Tooth_disease,_type_2;CLNDISDB=MONDO:MONDO:0015626,MedGen:C0007959,OMIM:PS118220,Orphanet:ORPHA166,SNOMED_CT:50548001|MONDO:MONDO:0018993,MedGen:C0270914,Orphanet:ORPHA64746;CLNHGVS=NC_000001.11:g.12011513T>G;CLNREVSTAT=criteria_provided,_single_submitter;CLNSIG=Uncertain_significance;CLNVC=single_nucleotide_variant;CLNVCSO=SO:0001483;GENEINFO=MFN2:9927;MC=SO:0001583|missense_variant;ORIGIN=5;RS=1553146559;Pangolin=ENSG00000116688.17|-18:0.0|-17:-0.13
chr1	12011518	447721	A	C	.	.	ALLELEID=440356;CLNDN=not_specified;CLNDISDB=MedGen:CN169374;CLNHGVS=NC_000001.11:g.12011518A>C;CLNREVSTAT=criteria_provided,_single_submitter;CLNSIG=Uncertain_significance;CLNVC=single_nucleotide_variant;CLNVCSO=SO:0001483;GENEINFO=MFN2:9927;MC=SO:0001583|missense_variant;ORIGIN=1;RS=1553146561;Pangolin=ENSG00000116688.17|-22:0.22|30:-0.0
chr1	12011519	962842	G	A	.	.	ALLELEID=941425;CLNDN=Charcot-Marie-Tooth_disease,_type_2;CLNDISDB=MONDO:MONDO:0018993,MedGen:C0270914,Orphanet:ORPHA64746;CLNHGVS=NC_000001.11:g.12011519G>A;CLNREVSTAT=criteria_provided,_single_submitter;CLNSIG=Uncertain_significance;CLNVC=single_nucleotide_variant;CLNVCSO=SO:0001483;GENEINFO=MFN2:9927;MC=SO:0001583|missense_variant;ORIGIN=1;Pangolin=ENSG00000116688.17|-23:0.1|-15:-0.0
chr1	12011520	637716	T	A	.	.	ALLELEID=624966;CLNDN=Charcot-Marie-Tooth_disease;CLNDISDB=MONDO:MONDO:0015626,MedGen:C0007959,OMIM:PS118220,Orphanet:ORPHA166,SNOMED_CT:50548001;CLNHGVS=NC_000001.11:g.12011520T>A;CLNREVSTAT=no_assertion_criteria_provided;CLNSIG=Uncertain_significance;CLNVC=single_nucleotide_variant;CLNVCSO=SO:0001483;GENEINFO=MFN2:9927;MC=SO:0001583|missense_variant;ORIGIN=1;RS=1569890121;Pangolin=ENSG00000116688.17|-24:0.08|-2:-0.0
chr1	12011521	420586	G	A	.	.	ALLELEID=404898;CLNDN=Charcot-Marie-Tooth_disease|Charcot-Marie-Tooth_disease,_type_2|not_provided;CLNDISDB=MONDO:MONDO:0015626,MedGen:C0007959,OMIM:PS118220,Orphanet:ORPHA166,SNOMED_CT:50548001|MONDO:MONDO:0018993,MedGen:C0270914,Orphanet:ORPHA64746|MedGen:CN517202;CLNHGVS=NC_000001.11:g.12011521G>A;CLNREVSTAT=criteria_provided,_multiple_submitters,_no_conflicts;CLNSIG=Uncertain_significance;CLNVC=single_nucleotide_variant;CLNVCSO=SO:0001483;GENEINFO=MFN2:9927;MC=SO:0001583|missense_variant;ORIGIN=5;RS=1064794571;Pangolin=ENSG00000116688.17|-3:0.01|-25:-0.14
chr1	12011522	430101	A	G	.	.	ALLELEID=421162;CLNDN=not_provided;CLNDISDB=MedGen:CN517202;CLNHGVS=NC_000001.11:g.12011522A>G;CLNREVSTAT=criteria_provided,_single_submitter;CLNSIG=Uncertain_significance;CLNVC=single_nucleotide_variant;CLNVCSO=SO:0001483;GENEINFO=MFN2:9927;MC=SO:0001583|missense_variant;ORIGIN=1;RS=1131691782;Pangolin=ENSG00000116688.17|25:0.0|-26:-0.1
chr1	12011523	941426	G	C	.	.	ALLELEID=930013;CLNDN=Charcot-Marie-Tooth_disease,_type_2;CLNDISDB=MONDO:MONDO:0018993,MedGen:C0270914,Orphanet:ORPHA64746;CLNHGVS=NC_000001.11:g.12011523G>C;CLNREVSTAT=criteria_provided,_single_submitter;CLNSIG=Uncertain_significance;CLNVC=single_nucleotide_variant;CLNVCSO=SO:0001483;GENEINFO=MFN2:9927;MC=SO:0001583|missense_variant;ORIGIN=1;Pangolin=ENSG00000116688.17|-27:0.14|-5:-0.0
chr1	12011523	999667	G	T	.	.	ALLELEID=986868;CLNDN=Charcot-Marie-Tooth_disease,_type_2;CLNDISDB=MONDO:MONDO:0018993,MedGen:C0270914,Orphanet:ORPHA64746;CLNHGVS=NC_000001.11:g.12011523G>T;CLNREVSTAT=criteria_provided,_single_submitter;CLNSIG=Uncertain_significance;CLNVC=single_nucleotide_variant;CLNVCSO=SO:0001483;GENEINFO=MFN2:9927;MC=SO:0001583|missense_variant;ORIGIN=1;Pangolin=ENSG00000116688.17|-27:0.07|-5:-0.0
chr1	12011525	637724	T	C	.	.	ALLELEID=624968;CLNDN=Charcot-Marie-Tooth_disease;CLNDISDB=MONDO:MONDO:0015626,MedGen:C0007959,OMIM:PS118220,Orphanet:ORPHA166,SNOMED_CT:50548001;CLNHGVS=NC_000001.11:g.12011525T>C;CLNREVSTAT=no_assertion_criteria_provided;CLNSIG=Uncertain_significance;CLNVC=single_nucleotide_variant;CLNVCSO=SO:0001483;GENEINFO=MFN2:9927;MC=SO:0001583|missense_variant;ORIGIN=1;RS=1553146569;Pangolin=ENSG00000116688.17|-19:0.0|-29:-0.07
chr1	12011525	543233	T	G	.	.	ALLELEID=515048;CLNDN=Charcot-Marie-Tooth_disease,_type_2;CLNDISDB=MONDO:MONDO:0018993,MedGen:C0270914,Orphanet:ORPHA64746;CLNHGVS=NC_000001.11:g.12011525T>G;CLNREVSTAT=criteria_provided,_single_submitter;CLNSIG=Uncertain_significance;CLNVC=single_nucleotide_variant;CLNVCSO=SO:0001483;GENEINFO=MFN2:9927;MC=SO:0001583|missense_variant;ORIGIN=1;RS=1553146569;Pangolin=ENSG00000116688.17|-29:0.07|23:-0.0
chr1	12011531	637725	T	C	.	.	ALLELEID=624969;CLNDN=Charcot-Marie-Tooth_disease;CLNDISDB=MONDO:MONDO:0015626,MedGen:C0007959,OMIM:PS118220,Orphanet:ORPHA166,SNOMED_CT:50548001;CLNHGVS=NC_000001.11:g.12011531T>C;CLNREVSTAT=no_assertion_criteria_provided;CLNSIG=Uncertain_significance;CLNVC=single_nucleotide_variant;CLNVCSO=SO:0001483;GENEINFO=MFN2:9927;MC=SO:0001583|missense_variant;ORIGIN=1;RS=879254059;Pangolin=ENSG00000116688.17|-35:0.07|17:-0.0
chr1	12011531	246039	T	G	.	.	ALLELEID=244205;CLNDN=Charcot-Marie-Tooth_disease,_type_2|not_provided;CLNDISDB=MONDO:MONDO:0018993,MedGen:C0270914,Orphanet:ORPHA64746|MedGen:CN517202;CLNHGVS=NC_000001.11:g.12011531T>G;CLNREVSTAT=criteria_provided,_multiple_submitters,_no_conflicts;CLNSIG=Uncertain_significance;CLNVC=single_nucleotide_variant;CLNVCSO=SO:0001483;GENEINFO=MFN2:9927;MC=SO:0001583|missense_variant;ORIGIN=1;RS=879254059;Pangolin=ENSG00000116688.17|0:0.0|-35:-0.09
chr1	12011540	637298	A	C	.	.	ALLELEID=624970;CLNDN=Charcot-Marie-Tooth_disease;CLNDISDB=MONDO:MONDO:0015626,MedGen:C0007959,OMIM:PS118220,Orphanet:ORPHA166,SNOMED_CT:50548001;CLNHGVS=NC_000001.11:g.12011540A>C;CLNREVSTAT=no_assertion_criteria_provided;CLNSIG=Uncertain_significance;CLNVC=single_nucleotide_variant;CLNVCSO=SO:0001483;GENEINFO=MFN2:9927;MC=SO:0001583|missense_variant;ORIGIN=1;RS=1569890311;Pangolin=ENSG00000116688.17|-34:0.0|-44:-0.06
chr1	12011548	637433	C	CT	.	.	AF_EXAC=2e-05;ALLELEID=624971;CLNDN=Charcot-Marie-Tooth_disease,_type_2A2A|Charcot-Marie-Tooth_disease|Charcot-Marie-Tooth_disease,_type_2;CLNDISDB=MONDO:MONDO:0012231,MedGen:C4721887,OMIM:609260,Orphanet:ORPHA99947|MONDO:MONDO:0015626,MedGen:C0007959,OMIM:PS118220,Orphanet:ORPHA166,SNOMED_CT:50548001|MONDO:MONDO:0018993,MedGen:C0270914,Orphanet:ORPHA64746;CLNHGVS=NC_000001.11:g.12011549dup;CLNREVSTAT=criteria_provided,_conflicting_interpretations;CLNSIG=Conflicting_interpretations_of_pathogenicity;CLNSIGCONF=Pathogenic(1),Uncertain_significance(2);CLNVC=Duplication;CLNVCSO=SO:1000035;CLNVI=Invitae:486237;GENEINFO=MFN2:9927;MC=SO:0001589|frameshift_variant;ORIGIN=33;RS=773371488;Pangolin=ENSG00000116688.17|0:0.0|-44:-0.0
chr1	12011549	835870	T	C	.	.	ALLELEID=822653;CLNDN=Charcot-Marie-Tooth_disease,_type_2;CLNDISDB=MONDO:MONDO:0018993,MedGen:C0270914,Orphanet:ORPHA64746;CLNHGVS=NC_000001.11:g.12011549T>C;CLNREVSTAT=criteria_provided,_single_submitter;CLNSIG=Uncertain_significance;CLNVC=single_nucleotide_variant;CLNVCSO=SO:0001483;GENEINFO=MFN2:9927;MC=SO:0001583|missense_variant;ORIGIN=1;Pangolin=ENSG00000116688.17|-43:0.0|-45:-0.0
chr1	12011601	292379	G	A	.	.	AF_ESP=8e-05;AF_EXAC=4e-05;ALLELEID=276224;CLNDN=Charcot-Marie-Tooth_disease,_type_2|Hereditary_motor_and_sensory_neuropathy_with_optic_atrophy;CLNDISDB=MONDO:MONDO:0018993,MedGen:C0270914,Orphanet:ORPHA64746|MedGen:C0393807,OMIM:601152,SNOMED_CT:128203003;CLNHGVS=NC_000001.11:g.12011601G>A;CLNREVSTAT=criteria_provided,_single_submitter;CLNSIG=Uncertain_significance;CLNVC=single_nucleotide_variant;CLNVCSO=SO:0001483;CLNVI=Illumina_Clinical_Services_Laboratory,Illumina:456935;GENEINFO=MFN2:9927;MC=SO:0001624|3_prime_UTR_variant;ORIGIN=1;RS=377468070;Pangolin=ENSG00000116688.17|-4:0.0|-37:-0.0
chr1	12011622	292380	C	T	.	.	ALLELEID=276970;CLNDN=Charcot-Marie-Tooth_disease,_type_2|Hereditary_motor_and_sensory_neuropathy_with_optic_atrophy;CLNDISDB=MONDO:MONDO:0018993,MedGen:C0270914,Orphanet:ORPHA64746|MedGen:C0393807,OMIM:601152,SNOMED_CT:128203003;CLNHGVS=NC_000001.11:g.12011622C>T;CLNREVSTAT=criteria_provided,_single_submitter;CLNSIG=Uncertain_significance;CLNVC=single_nucleotide_variant;CLNVCSO=SO:0001483;CLNVI=Illumina_Clinical_Services_Laboratory,Illumina:827100;GENEINFO=MFN2:9927;MC=SO:0001624|3_prime_UTR_variant;ORIGIN=1;RS=886045221;Pangolin=ENSG00000116688.17|-5:0.0|2:-0.0
chr1	12011686	292382	A	G	.	.	ALLELEID=276972;CLNDN=Hereditary_motor_and_sensory_neuropathy|Charcot-Marie-Tooth_disease,_type_2;CLNDISDB=MONDO:MONDO:0015358,MedGen:C0027888|MONDO:MONDO:0018993,MedGen:C0270914,Orphanet:ORPHA64746;CLNHGVS=NC_000001.11:g.12011686A>G;CLNREVSTAT=criteria_provided,_single_submitter;CLNSIG=Uncertain_significance;CLNVC=single_nucleotide_variant;CLNVCSO=SO:0001483;CLNVI=Illumina_Clinical_Services_Laboratory,Illumina:157877;GENEINFO=MFN2:9927;MC=SO:0001624|3_prime_UTR_variant;ORIGIN=1;RS=886045222;Pangolin=ENSG00000116688.17|-47:0.0|9:-0.0
chr1	12011696	875744	G	A	.	.	ALLELEID=862136;CLNDN=Charcot-Marie-Tooth_disease,_type_2|Hereditary_motor_and_sensory_neuropathy_with_optic_atrophy;CLNDISDB=MONDO:MONDO:0018993,MedGen:C0270914,Orphanet:ORPHA64746|MedGen:C0393807,OMIM:601152,SNOMED_CT:128203003;CLNHGVS=NC_000001.11:g.12011696G>A;CLNREVSTAT=criteria_provided,_single_submitter;CLNSIG=Uncertain_significance;CLNVC=single_nucleotide_variant;CLNVCSO=SO:0001483;CLNVI=Illumina_Clinical_Services_Laboratory,Illumina:928268;GENEINFO=MFN2:9927;MC=SO:0001624|3_prime_UTR_variant;ORIGIN=1;Pangolin=ENSG00000116688.17|13:0.0|-1:-0.0
chr1	12011821	292385	G	A	.	.	AF_TGP=0.0002;ALLELEID=276482;CLNDN=Charcot-Marie-Tooth_disease,_type_2|Hereditary_motor_and_sensory_neuropathy_with_optic_atrophy;CLNDISDB=MONDO:MONDO:0018993,MedGen:C0270914,Orphanet:ORPHA64746|MedGen:C0393807,OMIM:601152,SNOMED_CT:128203003;CLNHGVS=NC_000001.11:g.12011821G>A;CLNREVSTAT=criteria_provided,_single_submitter;CLNSIG=Uncertain_significance;CLNVC=single_nucleotide_variant;CLNVCSO=SO:0001483;CLNVI=Illumina_Clinical_Services_Laboratory,Illumina:130071;GENEINFO=MFN2:9927;MC=SO:0001624|3_prime_UTR_variant;ORIGIN=1;RS=557772799;Pangolin=ENSG00000116688.17|-11:0.01|-1:-0.03
chr1	12011862	292386	T	A	.	.	ALLELEID=276239;CLNDN=Charcot-Marie-Tooth_disease,_type_2|Hereditary_motor_and_sensory_neuropathy_with_optic_atrophy;CLNDISDB=MONDO:MONDO:0018993,MedGen:C0270914,Orphanet:ORPHA64746|MedGen:C0393807,OMIM:601152,SNOMED_CT:128203003;CLNHGVS=NC_000001.11:g.12011862T>A;CLNREVSTAT=criteria_provided,_single_submitter;CLNSIG=Uncertain_significance;CLNVC=single_nucleotide_variant;CLNVCSO=SO:0001483;CLNVI=Illumina_Clinical_Services_Laboratory,Illumina:678949;GENEINFO=MFN2:9927;MC=SO:0001624|3_prime_UTR_variant;ORIGIN=1;RS=886045224;Pangolin=ENSG00000116688.17|-42:0.0|-37:-0.0
chr1	12011946	873908	C	A	.	.	ALLELEID=862139;CLNDN=Charcot-Marie-Tooth_disease,_type_2|Hereditary_motor_and_sensory_neuropathy_with_optic_atrophy;CLNDISDB=MONDO:MONDO:0018993,MedGen:C0270914,Orphanet:ORPHA64746|MedGen:C0393807,OMIM:601152,SNOMED_CT:128203003;CLNHGVS=NC_000001.11:g.12011946C>A;CLNREVSTAT=criteria_provided,_single_submitter;CLNSIG=Uncertain_significance;CLNVC=single_nucleotide_variant;CLNVCSO=SO:0001483;CLNVI=Illumina_Clinical_Services_Laboratory,Illumina:1337297;GENEINFO=MFN2:9927;MC=SO:0001624|3_prime_UTR_variant;ORIGIN=1;Pangolin=ENSG00000116688.17|32:0.0|6:-0.0
chr1	12011978	292387	C	T	.	.	AF_TGP=0.0002;ALLELEID=276240;CLNDN=Charcot-Marie-Tooth_disease,_type_2|Hereditary_motor_and_sensory_neuropathy_with_optic_atrophy;CLNDISDB=MONDO:MONDO:0018993,MedGen:C0270914,Orphanet:ORPHA64746|MedGen:C0393807,OMIM:601152,SNOMED_CT:128203003;CLNHGVS=NC_000001.11:g.12011978C>T;CLNREVSTAT=criteria_provided,_single_submitter;CLNSIG=Uncertain_significance;CLNVC=single_nucleotide_variant;CLNVCSO=SO:0001483;CLNVI=Illumina_Clinical_Services_Laboratory,Illumina:704415;GENEINFO=MFN2:9927;MC=SO:0001624|3_prime_UTR_variant;ORIGIN=1;RS=558887681;Pangolin=ENSG00000116688.17|-26:0.0|0:-0.0
chr1	12012173	292388	TG	T	.	.	ALLELEID=276243;CLNDN=Hereditary_motor_and_sensory_neuropathy|Charcot-Marie-Tooth_disease,_type_2;CLNDISDB=MONDO:MONDO:0015358,MedGen:C0027888|MONDO:MONDO:0018993,MedGen:C0270914,Orphanet:ORPHA64746;CLNHGVS=NC_000001.11:g.12012175del;CLNREVSTAT=criteria_provided,_single_submitter;CLNSIG=Uncertain_significance;CLNVC=Deletion;CLNVCSO=SO:0000159;CLNVI=Illumina_Clinical_Services_Laboratory,Illumina:804077;GENEINFO=MFN2:9927;MC=SO:0001624|3_prime_UTR_variant;ORIGIN=1;RS=747291228;Pangolin=ENSG00000116688.17|39:0.0|1:-0.0
chr1	12012378	874854	G	A	.	.	ALLELEID=862140;CLNDN=Charcot-Marie-Tooth_disease,_type_2|Hereditary_motor_and_sensory_neuropathy_with_optic_atrophy;CLNDISDB=MONDO:MONDO:0018993,MedGen:C0270914,Orphanet:ORPHA64746|MedGen:C0393807,OMIM:601152,SNOMED_CT:128203003;CLNHGVS=NC_000001.11:g.12012378G>A;CLNREVSTAT=criteria_provided,_single_submitter;CLNSIG=Uncertain_significance;CLNVC=single_nucleotide_variant;CLNVCSO=SO:0001483;CLNVI=Illumina_Clinical_Services_Laboratory,Illumina:1407968;GENEINFO=MFN2:9927;MC=SO:0001624|3_prime_UTR_variant;ORIGIN=1;Pangolin=ENSG00000116688.17|50:0.0|49:-0.0
chr1	12012429	292391	T	C	.	.	ALLELEID=276889;CLNDN=Charcot-Marie-Tooth_disease,_type_2|Hereditary_motor_and_sensory_neuropathy_with_optic_atrophy;CLNDISDB=MONDO:MONDO:0018993,MedGen:C0270914,Orphanet:ORPHA64746|MedGen:C0393807,OMIM:601152,SNOMED_CT:128203003;CLNHGVS=NC_000001.11:g.12012429T>C;CLNREVSTAT=criteria_provided,_single_submitter;CLNSIG=Uncertain_significance;CLNVC=single_nucleotide_variant;CLNVCSO=SO:0001483;CLNVI=Illumina_Clinical_Services_Laboratory,Illumina:643335;GENEINFO=MFN2:9927;MC=SO:0001624|3_prime_UTR_variant;ORIGIN=1;RS=886045226;Pangolin=ENSG00000116688.17|23:0.0|-2:-0.0
chr1	12012435	292392	C	T	.	.	ALLELEID=276253;CLNDN=Charcot-Marie-Tooth_disease,_type_2|Hereditary_motor_and_sensory_neuropathy_with_optic_atrophy;CLNDISDB=MONDO:MONDO:0018993,MedGen:C0270914,Orphanet:ORPHA64746|MedGen:C0393807,OMIM:601152,SNOMED_CT:128203003;CLNHGVS=NC_000001.11:g.12012435C>T;CLNREVSTAT=criteria_provided,_single_submitter;CLNSIG=Uncertain_significance;CLNVC=single_nucleotide_variant;CLNVCSO=SO:0001483;CLNVI=Illumina_Clinical_Services_Laboratory,Illumina:615340;GENEINFO=MFN2:9927;MC=SO:0001624|3_prime_UTR_variant;ORIGIN=1;RS=886045227;Pangolin=ENSG00000116688.17|-46:0.0|-8:-0.0
chr1	12012500	292395	G	T	.	.	ALLELEID=276486;CLNDN=Hereditary_motor_and_sensory_neuropathy|Charcot-Marie-Tooth_disease,_type_2;CLNDISDB=MONDO:MONDO:0015358,MedGen:C0027888|MONDO:MONDO:0018993,MedGen:C0270914,Orphanet:ORPHA64746;CLNHGVS=NC_000001.11:g.12012500G>T;CLNREVSTAT=criteria_provided,_single_submitter;CLNSIG=Uncertain_significance;CLNVC=single_nucleotide_variant;CLNVCSO=SO:0001483;CLNVI=Illumina_Clinical_Services_Laboratory,Illumina:152040;GENEINFO=MFN2:9927;MC=SO:0001624|3_prime_UTR_variant;ORIGIN=1;RS=886045228;Pangolin=ENSG00000116688.17|-23:0.0|-47:-0.0
chr1	12012511	292396	C	A	.	.	ALLELEID=276260;CLNDN=Charcot-Marie-Tooth_disease,_type_2|Hereditary_motor_and_sensory_neuropathy_with_optic_atrophy;CLNDISDB=MONDO:MONDO:0018993,MedGen:C0270914,Orphanet:ORPHA64746|MedGen:C0393807,OMIM:601152,SNOMED_CT:128203003;CLNHGVS=NC_000001.11:g.12012511C>A;CLNREVSTAT=criteria_provided,_single_submitter;CLNSIG=Uncertain_significance;CLNVC=single_nucleotide_variant;CLNVCSO=SO:0001483;CLNVI=Illumina_Clinical_Services_Laboratory,Illumina:205756;GENEINFO=MFN2:9927;MC=SO:0001624|3_prime_UTR_variant;ORIGIN=1;RS=765105334;Pangolin=ENSG00000116688.17|30:0.0|13:-0.0
chr1	12012619	876785	C	T	.	.	ALLELEID=862142;CLNDN=Charcot-Marie-Tooth_disease,_type_2|Hereditary_motor_and_sensory_neuropathy_with_optic_atrophy;CLNDISDB=MONDO:MONDO:0018993,MedGen:C0270914,Orphanet:ORPHA64746|MedGen:C0393807,OMIM:601152,SNOMED_CT:128203003;CLNHGVS=NC_000001.11:g.12012619C>T;CLNREVSTAT=criteria_provided,_single_submitter;CLNSIG=Uncertain_significance;CLNVC=single_nucleotide_variant;CLNVCSO=SO:0001483;CLNVI=Illumina_Clinical_Services_Laboratory,Illumina:879156;GENEINFO=MFN2:9927;MC=SO:0001624|3_prime_UTR_variant;ORIGIN=1;Pangolin=ENSG00000116688.17|-3:0.0|-3:-0.0
chr1	12012633	292397	C	T	.	.	ALLELEID=276899;CLNDN=Charcot-Marie-Tooth_disease,_type_2|Hereditary_motor_and_sensory_neuropathy_with_optic_atrophy;CLNDISDB=MONDO:MONDO:0018993,MedGen:C0270914,Orphanet:ORPHA64746|MedGen:C0393807,OMIM:601152,SNOMED_CT:128203003;CLNHGVS=NC_000001.11:g.12012633C>T;CLNREVSTAT=criteria_provided,_single_submitter;CLNSIG=Uncertain_significance;CLNVC=single_nucleotide_variant;CLNVCSO=SO:0001483;CLNVI=Illumina_Clinical_Services_Laboratory,Illumina:677557;GENEINFO=MFN2:9927;MC=SO:0001624|3_prime_UTR_variant;ORIGIN=1;RS=886045229;Pangolin=ENSG00000116688.17|10:0.0|-17:-0.0
chr1	12012718	292399	C	T	.	.	AF_TGP=0.0002;ALLELEID=276903;CLNDN=Charcot-Marie-Tooth_disease,_type_2|Hereditary_motor_and_sensory_neuropathy_with_optic_atrophy;CLNDISDB=MONDO:MONDO:0018993,MedGen:C0270914,Orphanet:ORPHA64746|MedGen:C0393807,OMIM:601152,SNOMED_CT:128203003;CLNHGVS=NC_000001.11:g.12012718C>T;CLNREVSTAT=criteria_provided,_single_submitter;CLNSIG=Uncertain_significance;CLNVC=single_nucleotide_variant;CLNVCSO=SO:0001483;CLNVI=Illumina_Clinical_Services_Laboratory,Illumina:217376;GENEINFO=MFN2:9927;MC=SO:0001624|3_prime_UTR_variant;ORIGIN=1;RS=542684406;Pangolin=ENSG00000116688.17|34:0.0|-6:-0.0
chr1	12012787	873970	G	A	.	.	ALLELEID=862143;CLNDN=Charcot-Marie-Tooth_disease,_type_2|Hereditary_motor_and_sensory_neuropathy_with_optic_atrophy;CLNDISDB=MONDO:MONDO:0018993,MedGen:C0270914,Orphanet:ORPHA64746|MedGen:C0393807,OMIM:601152,SNOMED_CT:128203003;CLNHGVS=NC_000001.11:g.12012787G>A;CLNREVSTAT=criteria_provided,_single_submitter;CLNSIG=Uncertain_significance;CLNVC=single_nucleotide_variant;CLNVCSO=SO:0001483;CLNVI=Illumina_Clinical_Services_Laboratory,Illumina:1358671;GENEINFO=MFN2:9927;MC=SO:0001624|3_prime_UTR_variant;ORIGIN=1;Pangolin=ENSG00000116688.17|1:0.0|-11:-0.0
chr1	12012841	292402	G	A	.	.	ALLELEID=276906;CLNDN=Charcot-Marie-Tooth_disease,_type_2|Hereditary_motor_and_sensory_neuropathy_with_optic_atrophy;CLNDISDB=MONDO:MONDO:0018993,MedGen:C0270914,Orphanet:ORPHA64746|MedGen:C0393807,OMIM:601152,SNOMED_CT:128203003;CLNHGVS=NC_000001.11:g.12012841G>A;CLNREVSTAT=criteria_provided,_single_submitter;CLNSIG=Uncertain_significance;CLNVC=single_nucleotide_variant;CLNVCSO=SO:0001483;CLNVI=Illumina_Clinical_Services_Laboratory,Illumina:201446;GENEINFO=MFN2:9927;MC=SO:0001624|3_prime_UTR_variant;ORIGIN=1;RS=766342161;Pangolin=ENSG00000116688.17|-31:0.0|-41:-0.0
chr1	12012860	292403	G	A	.	.	ALLELEID=276992;CLNDN=Charcot-Marie-Tooth_disease,_type_2|Hereditary_motor_and_sensory_neuropathy_with_optic_atrophy;CLNDISDB=MONDO:MONDO:0018993,MedGen:C0270914,Orphanet:ORPHA64746|MedGen:C0393807,OMIM:601152,SNOMED_CT:128203003;CLNHGVS=NC_000001.11:g.12012860G>A;CLNREVSTAT=criteria_provided,_single_submitter;CLNSIG=Uncertain_significance;CLNVC=single_nucleotide_variant;CLNVCSO=SO:0001483;CLNVI=Illumina_Clinical_Services_Laboratory,Illumina:705400;GENEINFO=MFN2:9927;MC=SO:0001624|3_prime_UTR_variant;ORIGIN=1;RS=763783578;Pangolin=ENSG00000116688.17|35:0.0|35:-0.0
chr1	12012957	292404	A	G	.	.	ALLELEID=277008;CLNDN=Charcot-Marie-Tooth_disease,_type_2|Hereditary_motor_and_sensory_neuropathy_with_optic_atrophy;CLNDISDB=MONDO:MONDO:0018993,MedGen:C0270914,Orphanet:ORPHA64746|MedGen:C0393807,OMIM:601152,SNOMED_CT:128203003;CLNHGVS=NC_000001.11:g.12012957A>G;CLNREVSTAT=criteria_provided,_single_submitter;CLNSIG=Uncertain_significance;CLNVC=single_nucleotide_variant;CLNVCSO=SO:0001483;CLNVI=Illumina_Clinical_Services_Laboratory,Illumina:234801;GENEINFO=MFN2:9927;MC=SO:0001624|3_prime_UTR_variant;ORIGIN=1;RS=886045230;Pangolin=ENSG00000116688.17|33:0.01|-7:-0.0
chr1	12013100	874907	C	T	.	.	ALLELEID=862144;CLNDN=Charcot-Marie-Tooth_disease,_type_2|Hereditary_motor_and_sensory_neuropathy_with_optic_atrophy;CLNDISDB=MONDO:MONDO:0018993,MedGen:C0270914,Orphanet:ORPHA64746|MedGen:C0393807,OMIM:601152,SNOMED_CT:128203003;CLNHGVS=NC_000001.11:g.12013100C>T;CLNREVSTAT=criteria_provided,_single_submitter;CLNSIG=Uncertain_significance;CLNVC=single_nucleotide_variant;CLNVCSO=SO:0001483;CLNVI=Illumina_Clinical_Services_Laboratory,Illumina:842471;GENEINFO=MFN2:9927;MC=SO:0001624|3_prime_UTR_variant;ORIGIN=1;Pangolin=ENSG00000116688.17|-2:0.0|-27:-0.0
chr1	12013104	292406	G	A	.	.	AF_TGP=0.0002;ALLELEID=277039;CLNDN=Charcot-Marie-Tooth_disease,_type_2|Hereditary_motor_and_sensory_neuropathy_with_optic_atrophy;CLNDISDB=MONDO:MONDO:0018993,MedGen:C0270914,Orphanet:ORPHA64746|MedGen:C0393807,OMIM:601152,SNOMED_CT:128203003;CLNHGVS=NC_000001.11:g.12013104G>A;CLNREVSTAT=criteria_provided,_single_submitter;CLNSIG=Uncertain_significance;CLNVC=single_nucleotide_variant;CLNVCSO=SO:0001483;CLNVI=Illumina_Clinical_Services_Laboratory,Illumina:735216;GENEINFO=MFN2:9927;MC=SO:0001624|3_prime_UTR_variant;ORIGIN=1;RS=557643473;Pangolin=ENSG00000116688.17|-3:0.0|-30:-0.0
chr1	12013194	292410	G	GA	.	.	ALLELEID=276497;CLNDN=Hereditary_motor_and_sensory_neuropathy|Charcot-Marie-Tooth_disease,_type_2;CLNDISDB=MONDO:MONDO:0015358,MedGen:C0027888|MONDO:MONDO:0018993,MedGen:C0270914,Orphanet:ORPHA64746;CLNHGVS=NC_000001.11:g.12013205dup;CLNREVSTAT=criteria_provided,_single_submitter;CLNSIG=Uncertain_significance;CLNVC=Duplication;CLNVCSO=SO:1000035;CLNVI=Illumina_Clinical_Services_Laboratory,Illumina:741813;GENEINFO=MFN2:9927;MC=SO:0001624|3_prime_UTR_variant;ORIGIN=1;RS=35943162;Pangolin=ENSG00000116688.17|49:0.0|49:-0.0
chr1	12013194	292411	GA	G	.	.	ALLELEID=276496;CLNDN=Hereditary_motor_and_sensory_neuropathy|Charcot-Marie-Tooth_disease,_type_2;CLNDISDB=MONDO:MONDO:0015358,MedGen:C0027888|MONDO:MONDO:0018993,MedGen:C0270914,Orphanet:ORPHA64746;CLNHGVS=NC_000001.11:g.12013205del;CLNREVSTAT=criteria_provided,_single_submitter;CLNSIG=Uncertain_significance;CLNVC=Deletion;CLNVCSO=SO:0000159;CLNVI=Illumina_Clinical_Services_Laboratory,Illumina:725916;GENEINFO=MFN2:9927;MC=SO:0001624|3_prime_UTR_variant;ORIGIN=1;RS=35943162;Pangolin=ENSG00000116688.17|48:0.0|48:-0.0
chr1	12013227	876834	T	C	.	.	ALLELEID=862145;CLNDN=Charcot-Marie-Tooth_disease,_type_2|Hereditary_motor_and_sensory_neuropathy_with_optic_atrophy;CLNDISDB=MONDO:MONDO:0018993,MedGen:C0270914,Orphanet:ORPHA64746|MedGen:C0393807,OMIM:601152,SNOMED_CT:128203003;CLNHGVS=NC_000001.11:g.12013227T>C;CLNREVSTAT=criteria_provided,_single_submitter;CLNSIG=Uncertain_significance;CLNVC=single_nucleotide_variant;CLNVCSO=SO:0001483;CLNVI=Illumina_Clinical_Services_Laboratory,Illumina:1313522;GENEINFO=MFN2:9927;MC=SO:0001624|3_prime_UTR_variant;ORIGIN=1;Pangolin=ENSG00000116688.17|0:0.0|15:-0.01
chr1	12013328	876835	G	A	.	.	ALLELEID=862146;CLNDN=Charcot-Marie-Tooth_disease,_type_2|Hereditary_motor_and_sensory_neuropathy_with_optic_atrophy;CLNDISDB=MONDO:MONDO:0018993,MedGen:C0270914,Orphanet:ORPHA64746|MedGen:C0393807,OMIM:601152,SNOMED_CT:128203003;CLNHGVS=NC_000001.11:g.12013328G>A;CLNREVSTAT=criteria_provided,_single_submitter;CLNSIG=Uncertain_significance;CLNVC=single_nucleotide_variant;CLNVCSO=SO:0001483;CLNVI=Illumina_Clinical_Services_Laboratory,Illumina:1405027;GENEINFO=MFN2:9927;MC=SO:0001624|3_prime_UTR_variant;ORIGIN=1;Pangolin=ENSG00000116688.17|-2:0.0|-1:-0.0
chr1	12013358	292413	CATT	C	.	.	AF_EXAC=0.00017;ALLELEID=276514;CLNDN=Hereditary_motor_and_sensory_neuropathy|Charcot-Marie-Tooth_disease,_type_2;CLNDISDB=MONDO:MONDO:0015358,MedGen:C0027888|MONDO:MONDO:0018993,MedGen:C0270914,Orphanet:ORPHA64746;CLNHGVS=NC_000001.11:g.12013359_12013361del;CLNREVSTAT=criteria_provided,_single_submitter;CLNSIG=Uncertain_significance;CLNVC=Deletion;CLNVCSO=SO:0000159;CLNVI=Illumina_Clinical_Services_Laboratory,Illumina:716818;GENEINFO=MFN2:9927;MC=SO:0001624|3_prime_UTR_variant;ORIGIN=1;RS=540280019;Pangolin=ENSG00000116688.17|48:0.04|36:-0.0
chr1	12013359	292414	ATTG	A	.	.	ALLELEID=276909;CLNDN=Hereditary_motor_and_sensory_neuropathy|Charcot-Marie-Tooth_disease,_type_2;CLNDISDB=MONDO:MONDO:0015358,MedGen:C0027888|MONDO:MONDO:0018993,MedGen:C0270914,Orphanet:ORPHA64746;CLNHGVS=NC_000001.11:g.12013362_12013364GTT[1];CLNREVSTAT=criteria_provided,_single_submitter;CLNSIG=Uncertain_significance;CLNVC=Microsatellite;CLNVCSO=SO:0000289;CLNVI=Illumina_Clinical_Services_Laboratory,Illumina:643337;GENEINFO=MFN2:9927;MC=SO:0001624|3_prime_UTR_variant;ORIGIN=1;RS=140537612;Pangolin=ENSG00000116688.17|47:0.01|35:-0.0
chr1	12013467	874027	C	T	.	.	ALLELEID=862148;CLNDN=Charcot-Marie-Tooth_disease,_type_2|Hereditary_motor_and_sensory_neuropathy_with_optic_atrophy;CLNDISDB=MONDO:MONDO:0018993,MedGen:C0270914,Orphanet:ORPHA64746|MedGen:C0393807,OMIM:601152,SNOMED_CT:128203003;CLNHGVS=NC_000001.11:g.12013467C>T;CLNREVSTAT=criteria_provided,_single_submitter;CLNSIG=Uncertain_significance;CLNVC=single_nucleotide_variant;CLNVCSO=SO:0001483;CLNVI=Illumina_Clinical_Services_Laboratory,Illumina:1316581;GENEINFO=MFN2:9927;MC=SO:0001624|3_prime_UTR_variant;ORIGIN=1;Pangolin=ENSG00000116688.17|-36:0.0|-35:-0.0
chr1	12104381	161578	G	T	.	.	ALLELEID=171294;CLNDN=Malignant_tumor_of_prostate;CLNDISDB=Human_Phenotype_Ontology:HP:0012125,MONDO:MONDO:0008315,MedGen:C0376358,OMIM:176807,SNOMED_CT:399068003;CLNHGVS=NC_000001.11:g.12104381G>T;CLNREVSTAT=no_assertion_criteria_provided;CLNSIG=Uncertain_significance;CLNVC=single_nucleotide_variant;CLNVCSO=SO:0001483;GENEINFO=TNFRSF8:943;MC=SO:0001583|missense_variant,SO:0001623|5_prime_UTR_variant;ORIGIN=2;RS=193921033;Pangolin=ENSG00000120949.15|-2:0.03|0:-0.0
chr1	12123717	252571	C	T	.	.	AF_ESP=0.00031;AF_EXAC=0.00014;AF_TGP=0.0002;ALLELEID=246862;CLNDN=not_specified;CLNDISDB=MedGen:CN169374;CLNHGVS=NC_000001.11:g.12123717C>T;CLNREVSTAT=criteria_provided,_single_submitter;CLNSIG=Uncertain_significance;CLNVC=single_nucleotide_variant;CLNVCSO=SO:0001483;GENEINFO=TNFRSF8:943;MC=SO:0001583|missense_variant;ORIGIN=0;RS=138595447;Pangolin=ENSG00000120949.15|-2:0.01|1:-0.0
chr1	12192898	1048802	T	G	.	.	ALLELEID=1036917;CLNDN=Susceptibility_to_severe_coronavirus_disease_(COVID-19);CLNDISDB=.;CLNHGVS=NC_000001.11:g.12192898T>G;CLNREVSTAT=no_assertion_criteria_provided;CLNSIG=Uncertain_significance;CLNVC=single_nucleotide_variant;CLNVCSO=SO:0001483;GENEINFO=TNFRSF1B:7133;MC=SO:0001583|missense_variant;ORIGIN=1;Pangolin=ENSG00000028137.19|-35:0.0|-35:-0.0
chr1	12207235	1048803	C	T	.	.	ALLELEID=1036918;CLNDN=Susceptibility_to_severe_coronavirus_disease_(COVID-19);CLNDISDB=.;CLNHGVS=NC_000001.11:g.12207235C>T;CLNREVSTAT=no_assertion_criteria_provided;CLNSIG=Uncertain_significance;CLNVC=single_nucleotide_variant;CLNVCSO=SO:0001483;GENEINFO=TNFRSF1B:7133;MC=SO:0001624|3_prime_UTR_variant;ORIGIN=1;Pangolin=ENSG00000028137.19|-2:0.03|-46:-0.02
chr1	12244363	1029392	A	G	.	.	ALLELEID=1015505;CLNDN=Autosomal_recessive_cerebellar_ataxia-saccadic_intrusion_syndrome;CLNDISDB=MONDO:MONDO:0011811,MedGen:C1846492,OMIM:607317,Orphanet:ORPHA95434;CLNHGVS=NC_000001.11:g.12244363A>G;CLNREVSTAT=criteria_provided,_single_submitter;CLNSIG=Uncertain_significance;CLNVC=single_nucleotide_variant;CLNVCSO=SO:0001483;GENEINFO=VPS13D:55187;MC=SO:0001583|missense_variant;ORIGIN=0;Pangolin=ENSG00000048707.15|32:0.01|32:-0.03
chr1	12249234	806069	A	C	.	.	AF_ESP=0.001;AF_EXAC=0.00109;AF_TGP=0.0018;ALLELEID=794399;CLNDN=not_provided;CLNDISDB=MedGen:CN517202;CLNHGVS=NC_000001.11:g.12249234A>C;CLNREVSTAT=criteria_provided,_single_submitter;CLNSIG=Uncertain_significance;CLNVC=single_nucleotide_variant;CLNVCSO=SO:0001483;GENEINFO=VPS13D:55187;MC=SO:0001583|missense_variant;ORIGIN=1;RS=116415833;Pangolin=ENSG00000048707.15|-46:0.0|-11:-0.02
chr1	12249293	692323	G	A	.	.	AF_ESP=0.00023;AF_EXAC=0.00044;AF_TGP=0.0004;ALLELEID=680084;CLNDN=Arthrogryposis_multiplex_congenita|Fetal_akinesia_sequence;CLNDISDB=Human_Phenotype_Ontology:HP:0001389,Human_Phenotype_Ontology:HP:0001390,Human_Phenotype_Ontology:HP:0002759,Human_Phenotype_Ontology:HP:0002804,Human_Phenotype_Ontology:HP:0005188,Human_Phenotype_Ontology:HP:0005663,Human_Phenotype_Ontology:HP:0005809,Human_Phenotype_Ontology:HP:0005859,MeSH:D001176,MedGen:C0003886,Orphanet:ORPHA1037|Human_Phenotype_Ontology:HP:0001989,MedGen:C3151520;CLNHGVS=NC_000001.11:g.12249293G>A;CLNREVSTAT=criteria_provided,_single_submitter;CLNSIG=Uncertain_significance;CLNVC=single_nucleotide_variant;CLNVCSO=SO:0001483;GENEINFO=VPS13D:55187;MC=SO:0001583|missense_variant;ORIGIN=8;RS=185443968;Pangolin=ENSG00000048707.15|46:0.0|44:-0.0
chr1	12249305	1029394	A	G	.	.	ALLELEID=1015506;CLNDN=Autosomal_recessive_cerebellar_ataxia-saccadic_intrusion_syndrome;CLNDISDB=MONDO:MONDO:0011811,MedGen:C1846492,OMIM:607317,Orphanet:ORPHA95434;CLNHGVS=NC_000001.11:g.12249305A>G;CLNREVSTAT=criteria_provided,_single_submitter;CLNSIG=Uncertain_significance;CLNVC=single_nucleotide_variant;CLNVCSO=SO:0001483;GENEINFO=VPS13D:55187;MC=SO:0001583|missense_variant;ORIGIN=0;Pangolin=ENSG00000048707.15|1:0.0|34:-0.01
chr1	12253771	1029395	T	C	.	.	ALLELEID=1015507;CLNDN=Autosomal_recessive_cerebellar_ataxia-saccadic_intrusion_syndrome;CLNDISDB=MONDO:MONDO:0011811,MedGen:C1846492,OMIM:607317,Orphanet:ORPHA95434;CLNHGVS=NC_000001.11:g.12253771T>C;CLNREVSTAT=criteria_provided,_single_submitter;CLNSIG=Uncertain_significance;CLNVC=single_nucleotide_variant;CLNVCSO=SO:0001483;GENEINFO=VPS13D:55187;MC=SO:0001583|missense_variant;ORIGIN=0;Pangolin=ENSG00000048707.15|-43:0.0|-43:-0.0
chr1	12261903	1024852	A	G	.	.	ALLELEID=1002096;CLNDN=not_provided;CLNDISDB=MedGen:CN517202;CLNHGVS=NC_000001.11:g.12261903A>G;CLNREVSTAT=criteria_provided,_single_submitter;CLNSIG=Uncertain_significance;CLNVC=single_nucleotide_variant;CLNVCSO=SO:0001483;GENEINFO=VPS13D:55187;MC=SO:0001583|missense_variant;ORIGIN=1;Pangolin=ENSG00000048707.15|-2:0.0|28:-0.09
chr1	12271086	996333	C	T	.	.	ALLELEID=984047;CLNDN=Autosomal_recessive_cerebellar_ataxia-saccadic_intrusion_syndrome;CLNDISDB=MONDO:MONDO:0011811,MedGen:C1846492,OMIM:607317,Orphanet:ORPHA95434;CLNHGVS=NC_000001.11:g.12271086C>T;CLNREVSTAT=criteria_provided,_single_submitter;CLNSIG=Uncertain_significance;CLNVC=single_nucleotide_variant;CLNVCSO=SO:0001483;GENEINFO=VPS13D:55187;MC=SO:0001583|missense_variant;ORIGIN=16;RS=775767366;Pangolin=ENSG00000048707.15|-10:0.0|23:-0.02
chr1	12276959	940291	G	A	.	.	ALLELEID=930018;CLNDN=not_provided;CLNDISDB=MedGen:CN517202;CLNHGVS=NC_000001.11:g.12276959G>A;CLNREVSTAT=criteria_provided,_single_submitter;CLNSIG=Uncertain_significance;CLNVC=single_nucleotide_variant;CLNVCSO=SO:0001483;GENEINFO=VPS13D:55187;MC=SO:0001583|missense_variant;ORIGIN=1;Pangolin=ENSG00000048707.15|26:0.0|-1:-0.0
chr1	12277610	996334	C	T	.	.	ALLELEID=984048;CLNDN=Autosomal_recessive_cerebellar_ataxia-saccadic_intrusion_syndrome;CLNDISDB=MONDO:MONDO:0011811,MedGen:C1846492,OMIM:607317,Orphanet:ORPHA95434;CLNHGVS=NC_000001.11:g.12277610C>T;CLNREVSTAT=criteria_provided,_single_submitter;CLNSIG=Uncertain_significance;CLNVC=single_nucleotide_variant;CLNVCSO=SO:0001483;GENEINFO=VPS13D:55187;MC=SO:0001583|missense_variant;ORIGIN=8;RS=12407578;Pangolin=ENSG00000048707.15|-5:0.0|33:-0.0
chr1	12277831	692324	G	A	.	.	AF_ESP=0.00054;AF_EXAC=0.00272;AF_TGP=0.0026;ALLELEID=680085;CLNDN=Arthrogryposis_multiplex_congenita|Fetal_akinesia_sequence;CLNDISDB=Human_Phenotype_Ontology:HP:0001389,Human_Phenotype_Ontology:HP:0001390,Human_Phenotype_Ontology:HP:0002759,Human_Phenotype_Ontology:HP:0002804,Human_Phenotype_Ontology:HP:0005188,Human_Phenotype_Ontology:HP:0005663,Human_Phenotype_Ontology:HP:0005809,Human_Phenotype_Ontology:HP:0005859,MeSH:D001176,MedGen:C0003886,Orphanet:ORPHA1037|Human_Phenotype_Ontology:HP:0001989,MedGen:C3151520;CLNHGVS=NC_000001.11:g.12277831G>A;CLNREVSTAT=criteria_provided,_single_submitter;CLNSIG=Uncertain_significance;CLNVC=single_nucleotide_variant;CLNVCSO=SO:0001483;GENEINFO=VPS13D:55187;MC=SO:0001583|missense_variant;ORIGIN=16;RS=79282181;Pangolin=ENSG00000048707.15|-49:0.0|26:-0.0
chr1	12279483	1029393	A	G	.	.	ALLELEID=1015509;CLNDN=Autosomal_recessive_cerebellar_ataxia-saccadic_intrusion_syndrome;CLNDISDB=MONDO:MONDO:0011811,MedGen:C1846492,OMIM:607317,Orphanet:ORPHA95434;CLNHGVS=NC_000001.11:g.12279483A>G;CLNREVSTAT=criteria_provided,_single_submitter;CLNSIG=Uncertain_significance;CLNVC=single_nucleotide_variant;CLNVCSO=SO:0001483;GENEINFO=VPS13D:55187;MC=SO:0001627|intron_variant;ORIGIN=0;Pangolin=ENSG00000048707.15|16:0.01|11:-0.0
chr1	12282912	940292	C	A	.	.	ALLELEID=930019;CLNDN=not_provided;CLNDISDB=MedGen:CN517202;CLNHGVS=NC_000001.11:g.12282912C>A;CLNREVSTAT=criteria_provided,_single_submitter;CLNSIG=Uncertain_significance;CLNVC=single_nucleotide_variant;CLNVCSO=SO:0001483;GENEINFO=VPS13D:55187;MC=SO:0001583|missense_variant;ORIGIN=1;Pangolin=ENSG00000048707.15|4:0.0|10:-0.0
chr1	12282927	845503	G	A	.	.	ALLELEID=822664;CLNDN=not_provided;CLNDISDB=MedGen:CN517202;CLNHGVS=NC_000001.11:g.12282927G>A;CLNREVSTAT=criteria_provided,_single_submitter;CLNSIG=Uncertain_significance;CLNVC=single_nucleotide_variant;CLNVCSO=SO:0001483;GENEINFO=VPS13D:55187;MC=SO:0001583|missense_variant;ORIGIN=1;Pangolin=ENSG00000048707.15|8:0.0|-5:-0.0
chr1	12283626	1048989	C	T	.	.	ALLELEID=1036931;CLNDN=not_provided;CLNDISDB=MedGen:CN517202;CLNHGVS=NC_000001.11:g.12283626C>T;CLNREVSTAT=no_assertion_criteria_provided;CLNSIG=Uncertain_significance;CLNVC=single_nucleotide_variant;CLNVCSO=SO:0001483;GENEINFO=VPS13D:55187;MC=SO:0001583|missense_variant;ORIGIN=0;Pangolin=ENSG00000048707.15|-5:0.0|-5:-0.0
chr1	12318119	634498	G	T	.	.	AF_TGP=0.0002;ALLELEID=622299;CLNDN=Autosomal_recessive_cerebellar_ataxia-saccadic_intrusion_syndrome;CLNDISDB=MONDO:MONDO:0011811,MedGen:C1846492,OMIM:607317,Orphanet:ORPHA95434;CLNHGVS=NC_000001.11:g.12318119G>T;CLNREVSTAT=criteria_provided,_single_submitter;CLNSIG=Uncertain_significance;CLNVC=single_nucleotide_variant;CLNVCSO=SO:0001483;GENEINFO=VPS13D:55187;MC=SO:0001583|missense_variant;ORIGIN=4;RS=201376188;Pangolin=ENSG00000048707.15|33:0.0|-47:-0.0
chr1	12322724	806072	A	T	.	.	ALLELEID=794402;CLNDN=not_provided;CLNDISDB=MedGen:CN517202;CLNHGVS=NC_000001.11:g.12322724A>T;CLNREVSTAT=criteria_provided,_single_submitter;CLNSIG=Uncertain_significance;CLNVC=single_nucleotide_variant;CLNVCSO=SO:0001483;GENEINFO=VPS13D:55187;MC=SO:0001583|missense_variant;ORIGIN=1;RS=1030203279;Pangolin=ENSG00000048707.15|-41:0.0|-40:-0.02
chr1	12333301	1029396	C	G	.	.	ALLELEID=1015512;CLNDN=Autosomal_recessive_cerebellar_ataxia-saccadic_intrusion_syndrome;CLNDISDB=MONDO:MONDO:0011811,MedGen:C1846492,OMIM:607317,Orphanet:ORPHA95434;CLNHGVS=NC_000001.11:g.12333301C>G;CLNREVSTAT=criteria_provided,_single_submitter;CLNSIG=Uncertain_significance;CLNVC=single_nucleotide_variant;CLNVCSO=SO:0001483;GENEINFO=VPS13D:55187;MC=SO:0001583|missense_variant;ORIGIN=0;Pangolin=ENSG00000048707.15|-25:0.0|-25:-0.0
chr1	12335710	560296	T	C	.	.	AF_EXAC=3e-05;ALLELEID=551274;CLNDN=not_provided;CLNDISDB=MedGen:CN517202;CLNHGVS=NC_000001.11:g.12335710T>C;CLNREVSTAT=criteria_provided,_single_submitter;CLNSIG=Uncertain_significance;CLNVC=single_nucleotide_variant;CLNVCSO=SO:0001483;CLNVI=Geisinger_Autism_and_Developmental_Medicine_Institute,Geisinger_Health_System:ADMI00135;GENEINFO=VPS13D:55187;MC=SO:0001583|missense_variant;ORIGIN=16;RS=774443148;Pangolin=ENSG00000048707.15|-5:0.03|-37:-0.08
chr1	12348910	1029397	A	G	.	.	ALLELEID=1015513;CLNDN=Autosomal_recessive_cerebellar_ataxia-saccadic_intrusion_syndrome;CLNDISDB=MONDO:MONDO:0011811,MedGen:C1846492,OMIM:607317,Orphanet:ORPHA95434;CLNHGVS=NC_000001.11:g.12348910A>G;CLNREVSTAT=criteria_provided,_single_submitter;CLNSIG=Uncertain_significance;CLNVC=single_nucleotide_variant;CLNVCSO=SO:0001483;GENEINFO=VPS13D:55187;MC=SO:0001583|missense_variant;ORIGIN=0;Pangolin=ENSG00000048707.15|-50:0.0|2:-0.0
chr1	12349247	873478	C	G	.	.	ALLELEID=861608;CLNDN=Autosomal_recessive_cerebellar_ataxia-saccadic_intrusion_syndrome;CLNDISDB=MONDO:MONDO:0011811,MedGen:C1846492,OMIM:607317,Orphanet:ORPHA95434;CLNHGVS=NC_000001.11:g.12349247C>G;CLNREVSTAT=criteria_provided,_single_submitter;CLNSIG=Uncertain_significance;CLNVC=single_nucleotide_variant;CLNVCSO=SO:0001483;CLNVI=Illumina_Clinical_Services_Laboratory,Illumina:1727179;GENEINFO=VPS13D:55187;MC=SO:0001583|missense_variant;ORIGIN=0;Pangolin=ENSG00000048707.15|30:0.0|-6:-0.06
chr1	12356018	560297	C	T	.	.	AF_ESP=0.00054;AF_EXAC=0.00024;ALLELEID=551275;CLNDN=not_provided;CLNDISDB=MedGen:CN517202;CLNHGVS=NC_000001.11:g.12356018C>T;CLNREVSTAT=criteria_provided,_single_submitter;CLNSIG=Uncertain_significance;CLNVC=single_nucleotide_variant;CLNVCSO=SO:0001483;CLNVI=Geisinger_Autism_and_Developmental_Medicine_Institute,Geisinger_Health_System:ADMI00136;GENEINFO=VPS13D:55187;MC=SO:0001583|missense_variant;ORIGIN=8;RS=140427465;Pangolin=ENSG00000048707.15|19:0.0|-15:-0.0
chr1	12362747	1027981	G	A	.	.	ALLELEID=1015514;CLNDN=Autosomal_recessive_cerebellar_ataxia-saccadic_intrusion_syndrome;CLNDISDB=MONDO:MONDO:0011811,MedGen:C1846492,OMIM:607317,Orphanet:ORPHA95434;CLNHGVS=NC_000001.11:g.12362747G>A;CLNREVSTAT=criteria_provided,_single_submitter;CLNSIG=Uncertain_significance;CLNVC=single_nucleotide_variant;CLNVCSO=SO:0001483;GENEINFO=VPS13D:55187;MC=SO:0001583|missense_variant;ORIGIN=0;Pangolin=ENSG00000048707.15|-46:0.0|-27:-0.02
chr1	12385348	873479	A	T	.	.	ALLELEID=861609;CLNDN=Autosomal_recessive_cerebellar_ataxia-saccadic_intrusion_syndrome;CLNDISDB=MONDO:MONDO:0011811,MedGen:C1846492,OMIM:607317,Orphanet:ORPHA95434;CLNHGVS=NC_000001.11:g.12385348A>T;CLNREVSTAT=criteria_provided,_single_submitter;CLNSIG=Uncertain_significance;CLNVC=single_nucleotide_variant;CLNVCSO=SO:0001483;CLNVI=Illumina_Clinical_Services_Laboratory,Illumina:1727183;GENEINFO=VPS13D:55187;MC=SO:0001583|missense_variant;ORIGIN=0;Pangolin=ENSG00000048707.15|22:0.0|30:-0.01
chr1	12385354	951171	A	G	.	.	ALLELEID=921622;CLNDN=not_provided;CLNDISDB=MedGen:CN517202;CLNHGVS=NC_000001.11:g.12385354A>G;CLNREVSTAT=criteria_provided,_single_submitter;CLNSIG=Uncertain_significance;CLNVC=single_nucleotide_variant;CLNVCSO=SO:0001483;GENEINFO=VPS13D:55187;MC=SO:0001583|missense_variant;ORIGIN=1;Pangolin=ENSG00000048707.15|-1:0.87|19:-0.71
chr1	12416721	1029391	G	A	.	.	ALLELEID=1015515;CLNDN=Autosomal_recessive_cerebellar_ataxia-saccadic_intrusion_syndrome;CLNDISDB=MONDO:MONDO:0011811,MedGen:C1846492,OMIM:607317,Orphanet:ORPHA95434;CLNHGVS=NC_000001.11:g.12416721G>A;CLNREVSTAT=criteria_provided,_single_submitter;CLNSIG=Uncertain_significance;CLNVC=single_nucleotide_variant;CLNVCSO=SO:0001483;GENEINFO=VPS13D:55187;MC=SO:0001583|missense_variant;ORIGIN=0;Pangolin=ENSG00000048707.15|2:0.0|24:-0.0
chr1	12847525	547869	AT	A	.	.	AF_EXAC=1e-05;ALLELEID=538327;CLNDN=Rokitansky_Kuster_Hauser_syndrome;CLNDISDB=MedGen:C1698581,OMIM:277000;CLNHGVS=NC_000001.11:g.12847526del;CLNREVSTAT=criteria_provided,_single_submitter;CLNSIG=Uncertain_significance;CLNVC=Deletion;CLNVCSO=SO:0000159;GENEINFO=HNRNPCL1:343069;MC=SO:0001589|frameshift_variant;ORIGIN=16;RS=767679031;Pangolin=ENSG00000179172.10|3:0.0|14:-0.0
chr1	15438486	1059745	G	A	.	.	ALLELEID=1039457;CLNDN=Hereditary_pancreatitis;CLNDISDB=MONDO:MONDO:0008185,MedGen:C0238339,OMIM:167800,Orphanet:ORPHA676,SNOMED_CT:68072000;CLNHGVS=NC_000001.11:g.15438486G>A;CLNREVSTAT=criteria_provided,_single_submitter;CLNSIG=Uncertain_significance;CLNVC=single_nucleotide_variant;CLNVCSO=SO:0001483;GENEINFO=CTRC:11330;MC=SO:0001583|missense_variant;ORIGIN=1;Pangolin=ENSG00000162438.12|-47:0.0|18:-0.03
chr1	15438489	292903	G	T	.	.	AF_EXAC=3e-05;ALLELEID=276729;CLNDN=Hereditary_pancreatitis;CLNDISDB=MONDO:MONDO:0008185,MedGen:C0238339,OMIM:167800,Orphanet:ORPHA676,SNOMED_CT:68072000;CLNHGVS=NC_000001.11:g.15438489G>T;CLNREVSTAT=criteria_provided,_single_submitter;CLNSIG=Uncertain_significance;CLNVC=single_nucleotide_variant;CLNVCSO=SO:0001483;CLNVI=Illumina_Clinical_Services_Laboratory,Illumina:718966;GENEINFO=CTRC:11330;MC=SO:0001583|missense_variant;ORIGIN=1;RS=749888586;Pangolin=ENSG00000162438.12|15:0.01|-31:-0.0
chr1	15438490	292904	C	T	.	.	AF_EXAC=1e-05;ALLELEID=277288;CLNDN=Hereditary_pancreatitis;CLNDISDB=MONDO:MONDO:0008185,MedGen:C0238339,OMIM:167800,Orphanet:ORPHA676,SNOMED_CT:68072000;CLNHGVS=NC_000001.11:g.15438490C>T;CLNREVSTAT=criteria_provided,_multiple_submitters,_no_conflicts;CLNSIG=Uncertain_significance;CLNVC=single_nucleotide_variant;CLNVCSO=SO:0001483;CLNVI=ARUP_Laboratories,_Molecular_Genetics_and_Genomics,ARUP_Laboratories:2218141|Illumina_Clinical_Services_Laboratory,Illumina:793925;GENEINFO=CTRC:11330;MC=SO:0001583|missense_variant;ORIGIN=1;RS=772818172;Pangolin=ENSG00000162438.12|-31:0.0|14:-0.03
chr1	15438499	654653	C	T	.	.	ALLELEID=626854;CLNDN=Hereditary_pancreatitis;CLNDISDB=MONDO:MONDO:0008185,MedGen:C0238339,OMIM:167800,Orphanet:ORPHA676,SNOMED_CT:68072000;CLNHGVS=NC_000001.11:g.15438499C>T;CLNREVSTAT=criteria_provided,_single_submitter;CLNSIG=Uncertain_significance;CLNVC=single_nucleotide_variant;CLNVCSO=SO:0001483;GENEINFO=CTRC:11330;MC=SO:0001583|missense_variant;ORIGIN=1;RS=1318452999;Pangolin=ENSG00000162438.12|-2:0.0|5:-0.02
chr1	15438503	410882	T	C	.	.	AF_EXAC=1e-05;ALLELEID=390806;CLNDN=Hereditary_pancreatitis|Inborn_genetic_diseases;CLNDISDB=MONDO:MONDO:0008185,MedGen:C0238339,OMIM:167800,Orphanet:ORPHA676,SNOMED_CT:68072000|MeSH:D030342,MedGen:C0950123;CLNHGVS=NC_000001.11:g.15438503T>C;CLNREVSTAT=criteria_provided,_conflicting_interpretations;CLNSIG=Conflicting_interpretations_of_pathogenicity;CLNSIGCONF=Likely_benign(1),Uncertain_significance(1);CLNVC=single_nucleotide_variant;CLNVCSO=SO:0001483;GENEINFO=CTRC:11330;MC=SO:0001819|synonymous_variant;ORIGIN=1;RS=747431847;Pangolin=ENSG00000162438.12|1:0.04|-2:-0.0
chr1	15438508	662237	A	G	.	.	ALLELEID=650665;CLNDN=Hereditary_pancreatitis;CLNDISDB=MONDO:MONDO:0008185,MedGen:C0238339,OMIM:167800,Orphanet:ORPHA676,SNOMED_CT:68072000;CLNHGVS=NC_000001.11:g.15438508A>G;CLNREVSTAT=criteria_provided,_single_submitter;CLNSIG=Uncertain_significance;CLNVC=single_nucleotide_variant;CLNVCSO=SO:0001483;GENEINFO=CTRC:11330;MC=SO:0001627|intron_variant;ORIGIN=1;RS=1222161661;Pangolin=ENSG00000162438.12|-42:0.0|-4:-0.08
chr1	15440295	824639	C	A	.	.	AF_EXAC=4e-05;ALLELEID=815210;CLNDN=Hereditary_pancreatitis|Inborn_genetic_diseases;CLNDISDB=MONDO:MONDO:0008185,MedGen:C0238339,OMIM:167800,Orphanet:ORPHA676,SNOMED_CT:68072000|MeSH:D030342,MedGen:C0950123;CLNHGVS=NC_000001.11:g.15440295C>A;CLNREVSTAT=criteria_provided,_conflicting_interpretations;CLNSIG=Conflicting_interpretations_of_pathogenicity;CLNSIGCONF=Likely_benign(1),Uncertain_significance(2);CLNVC=single_nucleotide_variant;CLNVCSO=SO:0001483;CLNVI=Illumina_Clinical_Services_Laboratory,Illumina:872320;GENEINFO=CTRC:11330;MC=SO:0001627|intron_variant;ORIGIN=1;RS=781284605;Pangolin=ENSG00000162438.12|-33:0.01|5:-0.03
chr1	15440305	292905	A	G	.	.	AF_EXAC=3e-05;ALLELEID=277302;CLNDN=Hereditary_pancreatitis;CLNDISDB=MONDO:MONDO:0008185,MedGen:C0238339,OMIM:167800,Orphanet:ORPHA676,SNOMED_CT:68072000;CLNHGVS=NC_000001.11:g.15440305A>G;CLNREVSTAT=criteria_provided,_conflicting_interpretations;CLNSIG=Conflicting_interpretations_of_pathogenicity;CLNSIGCONF=Likely_benign(1),Uncertain_significance(1);CLNVC=single_nucleotide_variant;CLNVCSO=SO:0001483;CLNVI=Illumina_Clinical_Services_Laboratory,Illumina:242335;GENEINFO=CTRC:11330;MC=SO:0001583|missense_variant;ORIGIN=1;RS=765777463;Pangolin=ENSG00000162438.12|-43:0.0|-5:-0.04
chr1	15440311	582232	G	A	.	.	AF_ESP=8e-05;AF_EXAC=0.00014;ALLELEID=556653;CLNDN=Hereditary_pancreatitis;CLNDISDB=MONDO:MONDO:0008185,MedGen:C0238339,OMIM:167800,Orphanet:ORPHA676,SNOMED_CT:68072000;CLNHGVS=NC_000001.11:g.15440311G>A;CLNREVSTAT=criteria_provided,_multiple_submitters,_no_conflicts;CLNSIG=Uncertain_significance;CLNVC=single_nucleotide_variant;CLNVCSO=SO:0001483;CLNVI=ARUP_Laboratories,_Molecular_Genetics_and_Genomics,ARUP_Laboratories:2569314|Illumina_Clinical_Services_Laboratory,Illumina:474104;GENEINFO=CTRC:11330;MC=SO:0001583|missense_variant;ORIGIN=1;RS=200576965;Pangolin=ENSG00000162438.12|-11:0.01|-49:-0.0
chr1	15440317	834628	C	T	.	.	ALLELEID=822755;CLNDN=Hereditary_pancreatitis;CLNDISDB=MONDO:MONDO:0008185,MedGen:C0238339,OMIM:167800,Orphanet:ORPHA676,SNOMED_CT:68072000;CLNHGVS=NC_000001.11:g.15440317C>T;CLNREVSTAT=criteria_provided,_single_submitter;CLNSIG=Uncertain_significance;CLNVC=single_nucleotide_variant;CLNVCSO=SO:0001483;GENEINFO=CTRC:11330;MC=SO:0001583|missense_variant;ORIGIN=1;Pangolin=ENSG00000162438.12|-17:0.02|-10:-0.0
chr1	15440330	937132	C	T	.	.	ALLELEID=930044;CLNDN=Hereditary_pancreatitis;CLNDISDB=MONDO:MONDO:0008185,MedGen:C0238339,OMIM:167800,Orphanet:ORPHA676,SNOMED_CT:68072000;CLNHGVS=NC_000001.11:g.15440330C>T;CLNREVSTAT=criteria_provided,_single_submitter;CLNSIG=Uncertain_significance;CLNVC=single_nucleotide_variant;CLNVCSO=SO:0001483;GENEINFO=CTRC:11330;MC=SO:0001583|missense_variant;ORIGIN=1;Pangolin=ENSG00000162438.12|-30:0.01|-8:-0.0
chr1	15440340	873856	C	T	.	.	ALLELEID=862353;CLNDN=Hereditary_pancreatitis;CLNDISDB=MONDO:MONDO:0008185,MedGen:C0238339,OMIM:167800,Orphanet:ORPHA676,SNOMED_CT:68072000;CLNHGVS=NC_000001.11:g.15440340C>T;CLNREVSTAT=criteria_provided,_single_submitter;CLNSIG=Uncertain_significance;CLNVC=single_nucleotide_variant;CLNVCSO=SO:0001483;CLNVI=Illumina_Clinical_Services_Laboratory,Illumina:678670;GENEINFO=CTRC:11330;MC=SO:0001819|synonymous_variant;ORIGIN=1;Pangolin=ENSG00000162438.12|-5:0.0|-40:-0.01
chr1	15440341	292907	G	A	.	.	AF_EXAC=2e-05;ALLELEID=277377;CLNDN=Hereditary_pancreatitis;CLNDISDB=MONDO:MONDO:0008185,MedGen:C0238339,OMIM:167800,Orphanet:ORPHA676,SNOMED_CT:68072000;CLNHGVS=NC_000001.11:g.15440341G>A;CLNREVSTAT=criteria_provided,_multiple_submitters,_no_conflicts;CLNSIG=Uncertain_significance;CLNVC=single_nucleotide_variant;CLNVCSO=SO:0001483;CLNVI=Illumina_Clinical_Services_Laboratory,Illumina:293356;GENEINFO=CTRC:11330;MC=SO:0001583|missense_variant;ORIGIN=1;RS=768414501;Pangolin=ENSG00000162438.12|-41:0.01|50:-0.0
chr1	15440368	847694	C	T	.	.	ALLELEID=822756;CLNDN=Hereditary_pancreatitis;CLNDISDB=MONDO:MONDO:0008185,MedGen:C0238339,OMIM:167800,Orphanet:ORPHA676,SNOMED_CT:68072000;CLNHGVS=NC_000001.11:g.15440368C>T;CLNREVSTAT=criteria_provided,_single_submitter;CLNSIG=Uncertain_significance;CLNVC=single_nucleotide_variant;CLNVCSO=SO:0001483;GENEINFO=CTRC:11330;MC=SO:0001583|missense_variant;ORIGIN=1;Pangolin=ENSG00000162438.12|23:0.01|23:-0.0
chr1	15440499	567210	C	T	.	.	AF_EXAC=3e-05;ALLELEID=556655;CLNDN=Hereditary_pancreatitis;CLNDISDB=MONDO:MONDO:0008185,MedGen:C0238339,OMIM:167800,Orphanet:ORPHA676,SNOMED_CT:68072000;CLNHGVS=NC_000001.11:g.15440499C>T;CLNREVSTAT=criteria_provided,_multiple_submitters,_no_conflicts;CLNSIG=Uncertain_significance;CLNVC=single_nucleotide_variant;CLNVCSO=SO:0001483;CLNVI=ARUP_Laboratories,_Molecular_Genetics_and_Genomics,ARUP_Laboratories:2301250;GENEINFO=CTRC:11330;MC=SO:0001583|missense_variant;ORIGIN=1;RS=769324644;Pangolin=ENSG00000162438.12|-6:0.01|-6:-0.0
chr1	15440503	1042277	A	G	.	.	ALLELEID=1022632;CLNDN=Hereditary_pancreatitis;CLNDISDB=MONDO:MONDO:0008185,MedGen:C0238339,OMIM:167800,Orphanet:ORPHA676,SNOMED_CT:68072000;CLNHGVS=NC_000001.11:g.15440503A>G;CLNREVSTAT=criteria_provided,_single_submitter;CLNSIG=Uncertain_significance;CLNVC=single_nucleotide_variant;CLNVCSO=SO:0001483;GENEINFO=CTRC:11330;MC=SO:0001583|missense_variant;ORIGIN=1;Pangolin=ENSG00000162438.12|-10:0.02|2:-0.01
chr1	15440514	660659	A	G	.	.	ALLELEID=626855;CLNDN=Hereditary_pancreatitis;CLNDISDB=MONDO:MONDO:0008185,MedGen:C0238339,OMIM:167800,Orphanet:ORPHA676,SNOMED_CT:68072000;CLNHGVS=NC_000001.11:g.15440514A>G;CLNREVSTAT=criteria_provided,_single_submitter;CLNSIG=Uncertain_significance;CLNVC=single_nucleotide_variant;CLNVCSO=SO:0001483;GENEINFO=CTRC:11330;MC=SO:0001583|missense_variant;ORIGIN=1;RS=1199793577;Pangolin=ENSG00000162438.12|-21:0.01|-21:-0.0
chr1	15440521	851628	C	T	.	.	ALLELEID=822757;CLNDN=Hereditary_pancreatitis;CLNDISDB=MONDO:MONDO:0008185,MedGen:C0238339,OMIM:167800,Orphanet:ORPHA676,SNOMED_CT:68072000;CLNHGVS=NC_000001.11:g.15440521C>T;CLNREVSTAT=criteria_provided,_single_submitter;CLNSIG=Uncertain_significance;CLNVC=single_nucleotide_variant;CLNVCSO=SO:0001483;GENEINFO=CTRC:11330;MC=SO:0001583|missense_variant;ORIGIN=1;Pangolin=ENSG00000162438.12|7:0.0|-28:-0.01
chr1	15440534	743294	G	A	.	.	AF_EXAC=1e-05;ALLELEID=745711;CLNDN=Hereditary_pancreatitis|not_provided;CLNDISDB=MONDO:MONDO:0008185,MedGen:C0238339,OMIM:167800,Orphanet:ORPHA676,SNOMED_CT:68072000|MedGen:CN517202;CLNHGVS=NC_000001.11:g.15440534G>A;CLNREVSTAT=criteria_provided,_conflicting_interpretations;CLNSIG=Conflicting_interpretations_of_pathogenicity;CLNSIGCONF=Likely_benign(1),Uncertain_significance(1);CLNVC=single_nucleotide_variant;CLNVCSO=SO:0001483;CLNVI=Illumina_Clinical_Services_Laboratory,Illumina:1355331;GENEINFO=CTRC:11330;MC=SO:0001819|synonymous_variant;ORIGIN=1;RS=746721892;Pangolin=ENSG00000162438.12|-41:0.0|-41:-0.02
chr1	15440562	618057	T	A	.	.	AF_EXAC=3e-05;ALLELEID=609347;CLNDN=Hereditary_pancreatitis|Inborn_genetic_diseases|not_provided;CLNDISDB=MONDO:MONDO:0008185,MedGen:C0238339,OMIM:167800,Orphanet:ORPHA676,SNOMED_CT:68072000|MeSH:D030342,MedGen:C0950123|MedGen:CN517202;CLNHGVS=NC_000001.11:g.15440562T>A;CLNREVSTAT=criteria_provided,_multiple_submitters,_no_conflicts;CLNSIG=Uncertain_significance;CLNVC=single_nucleotide_variant;CLNVCSO=SO:0001483;CLNVI=ARUP_Laboratories,_Molecular_Genetics_and_Genomics,ARUP_Laboratories:191050;GENEINFO=CTRC:11330;MC=SO:0001583|missense_variant;ORIGIN=1;RS=772513025;Pangolin=ENSG00000162438.12|28:0.01|28:-0.0
chr1	15440565	874807	G	A	.	.	ALLELEID=862354;CLNDN=Hereditary_pancreatitis;CLNDISDB=MONDO:MONDO:0008185,MedGen:C0238339,OMIM:167800,Orphanet:ORPHA676,SNOMED_CT:68072000;CLNHGVS=NC_000001.11:g.15440565G>A;CLNREVSTAT=criteria_provided,_single_submitter;CLNSIG=Uncertain_significance;CLNVC=single_nucleotide_variant;CLNVCSO=SO:0001483;CLNVI=Illumina_Clinical_Services_Laboratory,Illumina:1405878;GENEINFO=CTRC:11330;MC=SO:0001583|missense_variant;ORIGIN=1;Pangolin=ENSG00000162438.12|25:0.0|25:-0.0
chr1	15440572	994274	C	T	.	.	ALLELEID=981220;CLNDN=Hereditary_pancreatitis;CLNDISDB=MONDO:MONDO:0008185,MedGen:C0238339,OMIM:167800,Orphanet:ORPHA676,SNOMED_CT:68072000;CLNHGVS=NC_000001.11:g.15440572C>T;CLNREVSTAT=criteria_provided,_single_submitter;CLNSIG=Uncertain_significance;CLNVC=single_nucleotide_variant;CLNVCSO=SO:0001483;CLNVI=ARUP_Laboratories,_Molecular_Genetics_and_Genomics,ARUP_Laboratories:2474948;GENEINFO=CTRC:11330;MC=SO:0001583|missense_variant;ORIGIN=1;Pangolin=ENSG00000162438.12|18:0.0|18:-0.01
chr1	15440577	132149	G	A	.	.	AF_EXAC=0.00073;AF_TGP=0.0008;ALLELEID=136371;CLNDN=Hereditary_pancreatitis;CLNDISDB=MONDO:MONDO:0008185,MedGen:C0238339,OMIM:167800,Orphanet:ORPHA676,SNOMED_CT:68072000;CLNHGVS=NC_000001.11:g.15440577G>A;CLNREVSTAT=criteria_provided,_conflicting_interpretations;CLNSIG=Conflicting_interpretations_of_pathogenicity;CLNSIGCONF=Pathogenic(1),Uncertain_significance(1);CLNVC=single_nucleotide_variant;CLNVCSO=SO:0001483;CLNVI=ARUP_Laboratories,_Molecular_Genetics_and_Genomics,ARUP_Laboratories:2468615|UniProtKB_(protein):Q99895#VAR_043520;GENEINFO=CTRC:11330;MC=SO:0001583|missense_variant;ORIGIN=1;RS=515726209;Pangolin=ENSG00000162438.12|13:0.0|13:-0.01
chr1	15440577	937634	G	T	.	.	ALLELEID=930045;CLNDN=Hereditary_pancreatitis;CLNDISDB=MONDO:MONDO:0008185,MedGen:C0238339,OMIM:167800,Orphanet:ORPHA676,SNOMED_CT:68072000;CLNHGVS=NC_000001.11:g.15440577G>T;CLNREVSTAT=criteria_provided,_single_submitter;CLNSIG=Uncertain_significance;CLNVC=single_nucleotide_variant;CLNVCSO=SO:0001483;GENEINFO=CTRC:11330;MC=SO:0001583|missense_variant;ORIGIN=1;Pangolin=ENSG00000162438.12|14:0.0|13:-0.02
chr1	15440580	575574	C	T	.	.	ALLELEID=558118;CLNDN=Hereditary_pancreatitis;CLNDISDB=MONDO:MONDO:0008185,MedGen:C0238339,OMIM:167800,Orphanet:ORPHA676,SNOMED_CT:68072000;CLNHGVS=NC_000001.11:g.15440580C>T;CLNREVSTAT=criteria_provided,_single_submitter;CLNSIG=Uncertain_significance;CLNVC=single_nucleotide_variant;CLNVCSO=SO:0001483;GENEINFO=CTRC:11330;MC=SO:0001583|missense_variant;ORIGIN=1;RS=1557508393;Pangolin=ENSG00000162438.12|10:0.01|12:-0.0
chr1	15440597	874808	G	A	.	.	ALLELEID=864982;CLNDN=Hereditary_pancreatitis;CLNDISDB=MONDO:MONDO:0008185,MedGen:C0238339,OMIM:167800,Orphanet:ORPHA676,SNOMED_CT:68072000;CLNHGVS=NC_000001.11:g.15440597G>A;CLNREVSTAT=criteria_provided,_conflicting_interpretations;CLNSIG=Conflicting_interpretations_of_pathogenicity;CLNSIGCONF=Likely_benign(1),Uncertain_significance(1);CLNVC=single_nucleotide_variant;CLNVCSO=SO:0001483;CLNVI=ARUP_Laboratories,_Molecular_Genetics_and_Genomics,ARUP_Laboratories:2417398|Illumina_Clinical_Services_Laboratory,Illumina:600733;GENEINFO=CTRC:11330;MC=SO:0001627|intron_variant;ORIGIN=1;Pangolin=ENSG00000162438.12|-7:0.01|-7:-0.02
chr1	15442454	936094	C	T	.	.	ALLELEID=930046;CLNDN=Hereditary_pancreatitis;CLNDISDB=MONDO:MONDO:0008185,MedGen:C0238339,OMIM:167800,Orphanet:ORPHA676,SNOMED_CT:68072000;CLNHGVS=NC_000001.11:g.15442454C>T;CLNREVSTAT=criteria_provided,_single_submitter;CLNSIG=Uncertain_significance;CLNVC=single_nucleotide_variant;CLNVCSO=SO:0001483;GENEINFO=CTRC:11330;MC=SO:0001583|missense_variant;ORIGIN=1;Pangolin=ENSG00000162438.12|-1:0.0|-7:-0.02
chr1	15442463	660463	C	G	.	.	ALLELEID=626856;CLNDN=Hereditary_pancreatitis;CLNDISDB=MONDO:MONDO:0008185,MedGen:C0238339,OMIM:167800,Orphanet:ORPHA676,SNOMED_CT:68072000;CLNHGVS=NC_000001.11:g.15442463C>G;CLNREVSTAT=criteria_provided,_single_submitter;CLNSIG=Uncertain_significance;CLNVC=single_nucleotide_variant;CLNVCSO=SO:0001483;GENEINFO=CTRC:11330;MC=SO:0001583|missense_variant;ORIGIN=1;RS=747679121;Pangolin=ENSG00000162438.12|-16:0.0|-16:-0.0
chr1	15442464	993690	G	A	.	.	ALLELEID=981221;CLNDN=Hereditary_pancreatitis;CLNDISDB=MONDO:MONDO:0008185,MedGen:C0238339,OMIM:167800,Orphanet:ORPHA676,SNOMED_CT:68072000;CLNHGVS=NC_000001.11:g.15442464G>A;CLNREVSTAT=criteria_provided,_single_submitter;CLNSIG=Uncertain_significance;CLNVC=single_nucleotide_variant;CLNVCSO=SO:0001483;CLNVI=ARUP_Laboratories,_Molecular_Genetics_and_Genomics,ARUP_Laboratories:2513445;GENEINFO=CTRC:11330;MC=SO:0001583|missense_variant;ORIGIN=1;Pangolin=ENSG00000162438.12|22:0.0|-17:-0.01
chr1	15442467	641331	T	C	.	.	AF_TGP=0.0002;ALLELEID=626857;CLNDN=Hereditary_pancreatitis;CLNDISDB=MONDO:MONDO:0008185,MedGen:C0238339,OMIM:167800,Orphanet:ORPHA676,SNOMED_CT:68072000;CLNHGVS=NC_000001.11:g.15442467T>C;CLNREVSTAT=criteria_provided,_multiple_submitters,_no_conflicts;CLNSIG=Uncertain_significance;CLNVC=single_nucleotide_variant;CLNVCSO=SO:0001483;CLNVI=ARUP_Laboratories,_Molecular_Genetics_and_Genomics,ARUP_Laboratories:2500122;GENEINFO=CTRC:11330;MC=SO:0001583|missense_variant;ORIGIN=1;RS=200369419;Pangolin=ENSG00000162438.12|-20:0.0|-20:-0.01
chr1	15442472	654488	G	A	.	.	AF_ESP=8e-05;AF_EXAC=2e-05;ALLELEID=626858;CLNDN=Hereditary_pancreatitis;CLNDISDB=MONDO:MONDO:0008185,MedGen:C0238339,OMIM:167800,Orphanet:ORPHA676,SNOMED_CT:68072000;CLNHGVS=NC_000001.11:g.15442472G>A;CLNREVSTAT=criteria_provided,_single_submitter;CLNSIG=Uncertain_significance;CLNVC=single_nucleotide_variant;CLNVCSO=SO:0001483;GENEINFO=CTRC:11330;MC=SO:0001583|missense_variant;ORIGIN=1;RS=367979183;Pangolin=ENSG00000162438.12|-25:0.0|-25:-0.0
chr1	15442487	650512	C	A	.	.	ALLELEID=626859;CLNDN=Hereditary_pancreatitis;CLNDISDB=MONDO:MONDO:0008185,MedGen:C0238339,OMIM:167800,Orphanet:ORPHA676,SNOMED_CT:68072000;CLNHGVS=NC_000001.11:g.15442487C>A;CLNREVSTAT=criteria_provided,_single_submitter;CLNSIG=Uncertain_significance;CLNVC=single_nucleotide_variant;CLNVCSO=SO:0001483;GENEINFO=CTRC:11330;MC=SO:0001583|missense_variant;ORIGIN=1;RS=1407562830;Pangolin=ENSG00000162438.12|-40:0.01|-1:-0.0
chr1	15442502	240764	G	A	.	.	AF_EXAC=3e-05;AF_TGP=0.0002;ALLELEID=238142;CLNDN=Hereditary_pancreatitis|not_provided;CLNDISDB=MONDO:MONDO:0008185,MedGen:C0238339,OMIM:167800,Orphanet:ORPHA676,SNOMED_CT:68072000|MedGen:CN517202;CLNHGVS=NC_000001.11:g.15442502G>A;CLNREVSTAT=criteria_provided,_multiple_submitters,_no_conflicts;CLNSIG=Uncertain_significance;CLNVC=single_nucleotide_variant;CLNVCSO=SO:0001483;CLNVI=ARUP_Laboratories,_Molecular_Genetics_and_Genomics,ARUP_Laboratories:202254;GENEINFO=CTRC:11330;MC=SO:0001583|missense_variant;ORIGIN=1;RS=144286923;Pangolin=ENSG00000162438.12|-9:0.0|-21:-0.0
chr1	15442541	954004	G	A	.	.	ALLELEID=941461;CLNDN=Hereditary_pancreatitis;CLNDISDB=MONDO:MONDO:0008185,MedGen:C0238339,OMIM:167800,Orphanet:ORPHA676,SNOMED_CT:68072000;CLNHGVS=NC_000001.11:g.15442541G>A;CLNREVSTAT=criteria_provided,_single_submitter;CLNSIG=Uncertain_significance;CLNVC=single_nucleotide_variant;CLNVCSO=SO:0001483;GENEINFO=CTRC:11330;MC=SO:0001583|missense_variant;ORIGIN=1;Pangolin=ENSG00000162438.12|31:0.0|31:-0.0
chr1	15442572	811638	G	A	.	.	AF_EXAC=3e-05;ALLELEID=799111;CLNDN=Hereditary_pancreatitis|Inborn_genetic_diseases;CLNDISDB=MONDO:MONDO:0008185,MedGen:C0238339,OMIM:167800,Orphanet:ORPHA676,SNOMED_CT:68072000|MeSH:D030342,MedGen:C0950123;CLNHGVS=NC_000001.11:g.15442572G>A;CLNREVSTAT=criteria_provided,_multiple_submitters,_no_conflicts;CLNSIG=Uncertain_significance;CLNVC=single_nucleotide_variant;CLNVCSO=SO:0001483;CLNVI=ARUP_Laboratories,_Molecular_Genetics_and_Genomics,ARUP_Laboratories:212670;GENEINFO=CTRC:11330;MC=SO:0001583|missense_variant;ORIGIN=1;RS=748221308;Pangolin=ENSG00000162438.12|0:0.01|0:-0.01
chr1	15443469	650054	C	T	.	.	ALLELEID=626860;CLNDN=Hereditary_pancreatitis;CLNDISDB=MONDO:MONDO:0008185,MedGen:C0238339,OMIM:167800,Orphanet:ORPHA676,SNOMED_CT:68072000;CLNHGVS=NC_000001.11:g.15443469C>T;CLNREVSTAT=criteria_provided,_single_submitter;CLNSIG=Uncertain_significance;CLNVC=single_nucleotide_variant;CLNVCSO=SO:0001483;GENEINFO=CTRC:11330;MC=SO:0001583|missense_variant;ORIGIN=1;RS=1302946061;Pangolin=ENSG00000162438.12|-50:0.0|-50:-0.0
chr1	15443546	652420	C	T	.	.	AF_EXAC=3e-05;ALLELEID=626861;CLNDN=Hereditary_pancreatitis;CLNDISDB=MONDO:MONDO:0008185,MedGen:C0238339,OMIM:167800,Orphanet:ORPHA676,SNOMED_CT:68072000;CLNHGVS=NC_000001.11:g.15443546C>T;CLNREVSTAT=criteria_provided,_single_submitter;CLNSIG=Uncertain_significance;CLNVC=single_nucleotide_variant;CLNVCSO=SO:0001483;GENEINFO=CTRC:11330;MC=SO:0001583|missense_variant;ORIGIN=1;RS=764908785;Pangolin=ENSG00000162438.12|9:0.0|9:-0.01
chr1	15443558	579115	G	A	.	.	AF_EXAC=2e-05;ALLELEID=556657;CLNDN=Hereditary_pancreatitis;CLNDISDB=MONDO:MONDO:0008185,MedGen:C0238339,OMIM:167800,Orphanet:ORPHA676,SNOMED_CT:68072000;CLNHGVS=NC_000001.11:g.15443558G>A;CLNREVSTAT=criteria_provided,_conflicting_interpretations;CLNSIG=Conflicting_interpretations_of_pathogenicity;CLNSIGCONF=Likely_benign(1),Uncertain_significance(1);CLNVC=single_nucleotide_variant;CLNVCSO=SO:0001483;CLNVI=ARUP_Laboratories,_Molecular_Genetics_and_Genomics,ARUP_Laboratories:2218879;GENEINFO=CTRC:11330;MC=SO:0001627|intron_variant;ORIGIN=1;RS=772436044;Pangolin=ENSG00000162438.12|1:0.0|-3:-0.01
chr1	15444611	618052	G	A	.	.	AF_ESP=8e-05;ALLELEID=609351;CLNDN=Hereditary_pancreatitis|not_provided;CLNDISDB=MONDO:MONDO:0008185,MedGen:C0238339,OMIM:167800,Orphanet:ORPHA676,SNOMED_CT:68072000|MedGen:CN517202;CLNHGVS=NC_000001.11:g.15444611G>A;CLNREVSTAT=criteria_provided,_multiple_submitters,_no_conflicts;CLNSIG=Uncertain_significance;CLNVC=single_nucleotide_variant;CLNVCSO=SO:0001483;CLNVI=ARUP_Laboratories,_Molecular_Genetics_and_Genomics,ARUP_Laboratories:1722716;GENEINFO=CTRC:11330;MC=SO:0001583|missense_variant;ORIGIN=1;RS=141205711;Pangolin=ENSG00000162438.12|-5:0.02|18:-0.0
chr1	15444611	811227	G	C	.	.	ALLELEID=799117;CLNDN=Hereditary_pancreatitis;CLNDISDB=MONDO:MONDO:0008185,MedGen:C0238339,OMIM:167800,Orphanet:ORPHA676,SNOMED_CT:68072000;CLNHGVS=NC_000001.11:g.15444611G>C;CLNREVSTAT=criteria_provided,_single_submitter;CLNSIG=Uncertain_significance;CLNVC=single_nucleotide_variant;CLNVCSO=SO:0001483;CLNVI=ARUP_Laboratories,_Molecular_Genetics_and_Genomics,ARUP_Laboratories:2212710;GENEINFO=CTRC:11330;MC=SO:0001583|missense_variant;ORIGIN=1;RS=141205711;Pangolin=ENSG00000162438.12|-5:0.01|3:-0.0
chr1	15444645	240765	A	G	.	.	AF_EXAC=0.00077;AF_TGP=0.0002;ALLELEID=238143;CLNDN=Hereditary_pancreatitis|not_provided;CLNDISDB=MONDO:MONDO:0008185,MedGen:C0238339,OMIM:167800,Orphanet:ORPHA676,SNOMED_CT:68072000|MedGen:CN517202;CLNHGVS=NC_000001.11:g.15444645A>G;CLNREVSTAT=criteria_provided,_conflicting_interpretations;CLNSIG=Conflicting_interpretations_of_pathogenicity;CLNSIGCONF=Benign(1),Uncertain_significance(3);CLNVC=single_nucleotide_variant;CLNVCSO=SO:0001483;CLNVI=ARUP_Laboratories,_Molecular_Genetics_and_Genomics,ARUP_Laboratories:167383|Center_for_Human_Genetics,_Inc,Center_for_Human_Genetics,_Inc:CTRC-A1|UniProtKB_(protein):Q99895#VAR_070528;GENEINFO=CTRC:11330;MC=SO:0001583|missense_variant;ORIGIN=1;RS=200678111;Pangolin=ENSG00000162438.12|-34:0.0|-39:-0.01
chr1	15444662	618054	G	A	.	.	AF_EXAC=9e-05;ALLELEID=609352;CLNDN=Hereditary_pancreatitis;CLNDISDB=MONDO:MONDO:0008185,MedGen:C0238339,OMIM:167800,Orphanet:ORPHA676,SNOMED_CT:68072000;CLNHGVS=NC_000001.11:g.15444662G>A;CLNREVSTAT=criteria_provided,_conflicting_interpretations;CLNSIG=Conflicting_interpretations_of_pathogenicity;CLNSIGCONF=Likely_benign(1),Uncertain_significance(1);CLNVC=single_nucleotide_variant;CLNVCSO=SO:0001483;CLNVI=ARUP_Laboratories,_Molecular_Genetics_and_Genomics,ARUP_Laboratories:184264;GENEINFO=CTRC:11330;MC=SO:0001583|missense_variant;ORIGIN=1;RS=761546594;Pangolin=ENSG00000162438.12|-33:0.0|-27:-0.0
chr1	15444672	857868	C	G	.	.	ALLELEID=822758;CLNDN=Hereditary_pancreatitis;CLNDISDB=MONDO:MONDO:0008185,MedGen:C0238339,OMIM:167800,Orphanet:ORPHA676,SNOMED_CT:68072000;CLNHGVS=NC_000001.11:g.15444672C>G;CLNREVSTAT=criteria_provided,_single_submitter;CLNSIG=Uncertain_significance;CLNVC=single_nucleotide_variant;CLNVCSO=SO:0001483;GENEINFO=CTRC:11330;MC=SO:0001583|missense_variant;ORIGIN=1;Pangolin=ENSG00000162438.12|4:0.0|-43:-0.0
chr1	15444681	547291	A	G	.	.	AF_EXAC=2e-05;ALLELEID=537681;CLNDN=Hereditary_pancreatitis|Inborn_genetic_diseases;CLNDISDB=MONDO:MONDO:0008185,MedGen:C0238339,OMIM:167800,Orphanet:ORPHA676,SNOMED_CT:68072000|MeSH:D030342,MedGen:C0950123;CLNHGVS=NC_000001.11:g.15444681A>G;CLNREVSTAT=criteria_provided,_multiple_submitters,_no_conflicts;CLNSIG=Uncertain_significance;CLNVC=single_nucleotide_variant;CLNVCSO=SO:0001483;CLNVI=Center_for_Human_Genetics,_Inc,Center_for_Human_Genetics,_Inc:CTRC-A2;GENEINFO=CTRC:11330;MC=SO:0001583|missense_variant;ORIGIN=1;RS=765613993;Pangolin=ENSG00000162438.12|31:0.0|16:-0.0
chr1	15444684	963204	G	T	.	.	ALLELEID=941462;CLNDN=Hereditary_pancreatitis;CLNDISDB=MONDO:MONDO:0008185,MedGen:C0238339,OMIM:167800,Orphanet:ORPHA676,SNOMED_CT:68072000;CLNHGVS=NC_000001.11:g.15444684G>T;CLNREVSTAT=criteria_provided,_single_submitter;CLNSIG=Uncertain_significance;CLNVC=single_nucleotide_variant;CLNVCSO=SO:0001483;GENEINFO=CTRC:11330;MC=SO:0001583|missense_variant;ORIGIN=1;Pangolin=ENSG00000162438.12|13:0.0|0:-0.0
chr1	15444707	826079	A	T	.	.	AF_EXAC=7e-05;ALLELEID=806444;CLNDN=Hereditary_pancreatitis|Inborn_genetic_diseases;CLNDISDB=MONDO:MONDO:0008185,MedGen:C0238339,OMIM:167800,Orphanet:ORPHA676,SNOMED_CT:68072000|MeSH:D030342,MedGen:C0950123;CLNHGVS=NC_000001.11:g.15444707A>T;CLNREVSTAT=criteria_provided,_multiple_submitters,_no_conflicts;CLNSIG=Uncertain_significance;CLNVC=single_nucleotide_variant;CLNVCSO=SO:0001483;CLNVI=ARUP_Laboratories,_Molecular_Genetics_and_Genomics,ARUP_Laboratories:2564486;GENEINFO=CTRC:11330;MC=SO:0001583|missense_variant;ORIGIN=1;RS=751977111;Pangolin=ENSG00000162438.12|-23:0.0|44:-0.0
chr1	15444718	618056	C	T	.	.	AF_EXAC=4e-05;AF_TGP=0.0002;ALLELEID=609353;CLNDN=Inborn_genetic_diseases|not_provided;CLNDISDB=MeSH:D030342,MedGen:C0950123|MedGen:CN517202;CLNHGVS=NC_000001.11:g.15444718C>T;CLNREVSTAT=criteria_provided,_conflicting_interpretations;CLNSIG=Conflicting_interpretations_of_pathogenicity;CLNSIGCONF=Likely_benign(1),Uncertain_significance(1);CLNVC=single_nucleotide_variant;CLNVCSO=SO:0001483;CLNVI=ARUP_Laboratories,_Molecular_Genetics_and_Genomics,ARUP_Laboratories:186743;GENEINFO=CTRC:11330;MC=SO:0001819|synonymous_variant;ORIGIN=1;RS=543348635;Pangolin=ENSG00000162438.12|-6:0.02|33:-0.0
chr1	15444719	459190	G	A	.	.	AF_EXAC=1e-05;ALLELEID=447225;CLNDN=Hereditary_pancreatitis|not_provided;CLNDISDB=MONDO:MONDO:0008185,MedGen:C0238339,OMIM:167800,Orphanet:ORPHA676,SNOMED_CT:68072000|MedGen:CN517202;CLNHGVS=NC_000001.11:g.15444719G>A;CLNREVSTAT=criteria_provided,_multiple_submitters,_no_conflicts;CLNSIG=Uncertain_significance;CLNVC=single_nucleotide_variant;CLNVCSO=SO:0001483;CLNVI=ARUP_Laboratories,_Molecular_Genetics_and_Genomics,ARUP_Laboratories:203417;GENEINFO=CTRC:11330;MC=SO:0001583|missense_variant;ORIGIN=1;RS=750408563;Pangolin=ENSG00000162438.12|32:0.01|32:-0.01
chr1	15444727	292911	C	T	.	.	AF_EXAC=1e-05;ALLELEID=276506;CLNDN=Hereditary_pancreatitis;CLNDISDB=MONDO:MONDO:0008185,MedGen:C0238339,OMIM:167800,Orphanet:ORPHA676,SNOMED_CT:68072000;CLNHGVS=NC_000001.11:g.15444727C>T;CLNREVSTAT=criteria_provided,_single_submitter;CLNSIG=Uncertain_significance;CLNVC=single_nucleotide_variant;CLNVCSO=SO:0001483;CLNVI=Illumina_Clinical_Services_Laboratory,Illumina:251081;GENEINFO=CTRC:11330;MC=SO:0001819|synonymous_variant;ORIGIN=1;RS=756236720;Pangolin=ENSG00000162438.12|-30:0.0|24:-0.01
chr1	15444728	439572	G	A	.	.	AF_EXAC=1e-05;ALLELEID=432979;CLNDN=Hereditary_pancreatitis|not_specified;CLNDISDB=MONDO:MONDO:0008185,MedGen:C0238339,OMIM:167800,Orphanet:ORPHA676,SNOMED_CT:68072000|MedGen:CN169374;CLNHGVS=NC_000001.11:g.15444728G>A;CLNREVSTAT=criteria_provided,_multiple_submitters,_no_conflicts;CLNSIG=Uncertain_significance;CLNVC=single_nucleotide_variant;CLNVCSO=SO:0001483;CLNVI=ARUP_Laboratories,_Molecular_Genetics_and_Genomics,ARUP_Laboratories:154422;GENEINFO=CTRC:11330;MC=SO:0001583|missense_variant;ORIGIN=1;RS=780097120;Pangolin=ENSG00000162438.12|23:0.0|23:-0.01
chr1	15444730	940593	T	A	.	.	ALLELEID=930047;CLNDN=Hereditary_pancreatitis;CLNDISDB=MONDO:MONDO:0008185,MedGen:C0238339,OMIM:167800,Orphanet:ORPHA676,SNOMED_CT:68072000;CLNHGVS=NC_000001.11:g.15444730T>A;CLNREVSTAT=criteria_provided,_single_submitter;CLNSIG=Uncertain_significance;CLNVC=single_nucleotide_variant;CLNVCSO=SO:0001483;GENEINFO=CTRC:11330;MC=SO:0001583|missense_variant;ORIGIN=1;Pangolin=ENSG00000162438.12|2:0.0|21:-0.0
chr1	15444740	654062	T	C	.	.	ALLELEID=626862;CLNDN=Hereditary_pancreatitis;CLNDISDB=MONDO:MONDO:0008185,MedGen:C0238339,OMIM:167800,Orphanet:ORPHA676,SNOMED_CT:68072000;CLNHGVS=NC_000001.11:g.15444740T>C;CLNREVSTAT=criteria_provided,_single_submitter;CLNSIG=Uncertain_significance;CLNVC=single_nucleotide_variant;CLNVCSO=SO:0001483;GENEINFO=CTRC:11330;MC=SO:0001583|missense_variant;ORIGIN=1;RS=1570785775;Pangolin=ENSG00000162438.12|11:0.0|11:-0.0
chr1	15444743	582545	G	A	.	.	AF_EXAC=3e-05;ALLELEID=558120;CLNDN=Hereditary_pancreatitis;CLNDISDB=MONDO:MONDO:0008185,MedGen:C0238339,OMIM:167800,Orphanet:ORPHA676,SNOMED_CT:68072000;CLNHGVS=NC_000001.11:g.15444743G>A;CLNREVSTAT=criteria_provided,_single_submitter;CLNSIG=Uncertain_significance;CLNVC=single_nucleotide_variant;CLNVCSO=SO:0001483;GENEINFO=CTRC:11330;MC=SO:0001583|missense_variant;ORIGIN=1;RS=747965069;Pangolin=ENSG00000162438.12|2:0.0|8:-0.01
chr1	15444750	292912	A	G	.	.	ALLELEID=276735;CLNDN=Hereditary_pancreatitis;CLNDISDB=MONDO:MONDO:0008185,MedGen:C0238339,OMIM:167800,Orphanet:ORPHA676,SNOMED_CT:68072000;CLNHGVS=NC_000001.11:g.15444750A>G;CLNREVSTAT=criteria_provided,_single_submitter;CLNSIG=Uncertain_significance;CLNVC=single_nucleotide_variant;CLNVCSO=SO:0001483;CLNVI=Illumina_Clinical_Services_Laboratory,Illumina:811065;GENEINFO=CTRC:11330;MC=SO:0001583|missense_variant;ORIGIN=1;RS=886045375;Pangolin=ENSG00000162438.12|1:0.01|1:-0.0
chr1	15445598	852868	G	A	.	.	ALLELEID=822759;CLNDN=Hereditary_pancreatitis;CLNDISDB=MONDO:MONDO:0008185,MedGen:C0238339,OMIM:167800,Orphanet:ORPHA676,SNOMED_CT:68072000;CLNHGVS=NC_000001.11:g.15445598G>A;CLNREVSTAT=criteria_provided,_single_submitter;CLNSIG=Uncertain_significance;CLNVC=single_nucleotide_variant;CLNVCSO=SO:0001483;GENEINFO=CTRC:11330;MC=SO:0001583|missense_variant;ORIGIN=1;Pangolin=ENSG00000162438.12|2:0.01|-1:-0.02
chr1	15445599	875748	G	A	.	.	ALLELEID=862356;CLNDN=Hereditary_pancreatitis;CLNDISDB=MONDO:MONDO:0008185,MedGen:C0238339,OMIM:167800,Orphanet:ORPHA676,SNOMED_CT:68072000;CLNHGVS=NC_000001.11:g.15445599G>A;CLNREVSTAT=criteria_provided,_single_submitter;CLNSIG=Uncertain_significance;CLNVC=single_nucleotide_variant;CLNVCSO=SO:0001483;CLNVI=Illumina_Clinical_Services_Laboratory,Illumina:860951;GENEINFO=CTRC:11330;MC=SO:0001819|synonymous_variant;ORIGIN=1;Pangolin=ENSG00000162438.12|2:0.01|-2:-0.02
chr1	15445600	958514	G	A	.	.	ALLELEID=941463;CLNDN=Hereditary_pancreatitis;CLNDISDB=MONDO:MONDO:0008185,MedGen:C0238339,OMIM:167800,Orphanet:ORPHA676,SNOMED_CT:68072000;CLNHGVS=NC_000001.11:g.15445600G>A;CLNREVSTAT=criteria_provided,_single_submitter;CLNSIG=Uncertain_significance;CLNVC=single_nucleotide_variant;CLNVCSO=SO:0001483;GENEINFO=CTRC:11330;MC=SO:0001583|missense_variant;ORIGIN=1;Pangolin=ENSG00000162438.12|27:0.0|-3:-0.02
chr1	15445606	430258	G	A	.	.	AF_ESP=8e-05;AF_EXAC=6e-05;ALLELEID=421170;CLNDN=Hereditary_pancreatitis|Inborn_genetic_diseases|not_provided;CLNDISDB=MONDO:MONDO:0008185,MedGen:C0238339,OMIM:167800,Orphanet:ORPHA676,SNOMED_CT:68072000|MeSH:D030342,MedGen:C0950123|MedGen:CN517202;CLNHGVS=NC_000001.11:g.15445606G>A;CLNREVSTAT=criteria_provided,_conflicting_interpretations;CLNSIG=Conflicting_interpretations_of_pathogenicity;CLNSIGCONF=Likely_pathogenic(3),Pathogenic(1),Uncertain_significance(1);CLNVC=single_nucleotide_variant;CLNVCSO=SO:0001483;CLNVI=ARUP_Laboratories,_Molecular_Genetics_and_Genomics,ARUP_Laboratories:188866;GENEINFO=CTRC:11330;MC=SO:0001583|missense_variant;ORIGIN=1;RS=202058123;Pangolin=ENSG00000162438.12|21:0.0|-9:-0.0
chr1	15445621	645636	T	C	.	.	ALLELEID=626863;CLNDN=Hereditary_pancreatitis;CLNDISDB=MONDO:MONDO:0008185,MedGen:C0238339,OMIM:167800,Orphanet:ORPHA676,SNOMED_CT:68072000;CLNHGVS=NC_000001.11:g.15445621T>C;CLNREVSTAT=criteria_provided,_single_submitter;CLNSIG=Uncertain_significance;CLNVC=single_nucleotide_variant;CLNVCSO=SO:0001483;GENEINFO=CTRC:11330;MC=SO:0001583|missense_variant;ORIGIN=1;RS=1570786538;Pangolin=ENSG00000162438.12|-24:0.01|44:-0.0
chr1	15445626	528771	G	C	.	.	AF_EXAC=1e-05;ALLELEID=515144;CLNDN=Hereditary_pancreatitis;CLNDISDB=MONDO:MONDO:0008185,MedGen:C0238339,OMIM:167800,Orphanet:ORPHA676,SNOMED_CT:68072000;CLNHGVS=NC_000001.11:g.15445626G>C;CLNREVSTAT=criteria_provided,_single_submitter;CLNSIG=Uncertain_significance;CLNVC=single_nucleotide_variant;CLNVCSO=SO:0001483;GENEINFO=CTRC:11330;MC=SO:0001583|missense_variant;ORIGIN=1;RS=752651686;Pangolin=ENSG00000162438.12|-29:0.01|-29:-0.01
chr1	15445631	240766	A	C	.	.	AF_ESP=0.00023;AF_EXAC=0.00045;ALLELEID=238144;CLNDN=Hereditary_pancreatitis|Inborn_genetic_diseases;CLNDISDB=MONDO:MONDO:0008185,MedGen:C0238339,OMIM:167800,Orphanet:ORPHA676,SNOMED_CT:68072000|MeSH:D030342,MedGen:C0950123;CLNHGVS=NC_000001.11:g.15445631A>C;CLNREVSTAT=criteria_provided,_conflicting_interpretations;CLNSIG=Conflicting_interpretations_of_pathogenicity;CLNSIGCONF=Benign(1),Uncertain_significance(3);CLNVC=single_nucleotide_variant;CLNVCSO=SO:0001483;CLNVI=ARUP_Laboratories,_Molecular_Genetics_and_Genomics,ARUP_Laboratories:193745|Illumina_Clinical_Services_Laboratory,Illumina:495212|UniProtKB_(protein):Q99895#VAR_043526;GENEINFO=CTRC:11330;MC=SO:0001583|missense_variant;ORIGIN=1;RS=201486613;Pangolin=ENSG00000162438.12|-4:0.0|-34:-0.02
chr1	15445636	826625	G	A	.	.	AF_EXAC=2e-05;AF_TGP=0.0002;ALLELEID=806446;CLNDN=Inborn_genetic_diseases;CLNDISDB=MeSH:D030342,MedGen:C0950123;CLNHGVS=NC_000001.11:g.15445636G>A;CLNREVSTAT=criteria_provided,_single_submitter;CLNSIG=Uncertain_significance;CLNVC=single_nucleotide_variant;CLNVCSO=SO:0001483;GENEINFO=CTRC:11330;MC=SO:0001583|missense_variant;ORIGIN=1;RS=567745213;Pangolin=ENSG00000162438.12|-39:0.01|-39:-0.01
chr1	15445660	292914	G	A	.	.	AF_ESP=8e-05;AF_EXAC=0.00115;AF_TGP=0.0012;ALLELEID=277389;CLNDN=Hereditary_pancreatitis|Inborn_genetic_diseases;CLNDISDB=MONDO:MONDO:0008185,MedGen:C0238339,OMIM:167800,Orphanet:ORPHA676,SNOMED_CT:68072000|MeSH:D030342,MedGen:C0950123;CLNHGVS=NC_000001.11:g.15445660G>A;CLNREVSTAT=criteria_provided,_conflicting_interpretations;CLNSIG=Conflicting_interpretations_of_pathogenicity;CLNSIGCONF=Benign(2),Pathogenic(1),Uncertain_significance(1);CLNVC=single_nucleotide_variant;CLNVCSO=SO:0001483;CLNVI=ARUP_Laboratories,_Molecular_Genetics_and_Genomics,ARUP_Laboratories:146344|Illumina_Clinical_Services_Laboratory,Illumina:149748|UniProtKB_(protein):Q99895#VAR_043527;GENEINFO=CTRC:11330;MC=SO:0001583|missense_variant;ORIGIN=1;RS=140993290;Pangolin=ENSG00000162438.12|5:0.0|-13:-0.0
chr1	15445673	994018	C	T	.	.	ALLELEID=981227;CLNDN=Hereditary_pancreatitis;CLNDISDB=MONDO:MONDO:0008185,MedGen:C0238339,OMIM:167800,Orphanet:ORPHA676,SNOMED_CT:68072000;CLNHGVS=NC_000001.11:g.15445673C>T;CLNREVSTAT=criteria_provided,_single_submitter;CLNSIG=Uncertain_significance;CLNVC=single_nucleotide_variant;CLNVCSO=SO:0001483;CLNVI=ARUP_Laboratories,_Molecular_Genetics_and_Genomics,ARUP_Laboratories:2361931;GENEINFO=CTRC:11330;MC=SO:0001583|missense_variant;ORIGIN=1;Pangolin=ENSG00000162438.12|31:0.0|-8:-0.0
chr1	15445676	581364	G	A	.	.	AF_EXAC=4e-05;ALLELEID=556937;CLNDN=Hereditary_pancreatitis|Inborn_genetic_diseases|not_provided;CLNDISDB=MONDO:MONDO:0008185,MedGen:C0238339,OMIM:167800,Orphanet:ORPHA676,SNOMED_CT:68072000|MeSH:D030342,MedGen:C0950123|MedGen:CN517202;CLNHGVS=NC_000001.11:g.15445676G>A;CLNREVSTAT=criteria_provided,_multiple_submitters,_no_conflicts;CLNSIG=Uncertain_significance;CLNVC=single_nucleotide_variant;CLNVCSO=SO:0001483;CLNVI=ARUP_Laboratories,_Molecular_Genetics_and_Genomics,ARUP_Laboratories:184254;GENEINFO=CTRC:11330;MC=SO:0001583|missense_variant;ORIGIN=1;RS=760962602;Pangolin=ENSG00000162438.12|2:0.0|-49:-0.0
chr1	15445678	826915	C	T	.	.	ALLELEID=806447;CLNDN=Hereditary_pancreatitis|Inborn_genetic_diseases;CLNDISDB=MONDO:MONDO:0008185,MedGen:C0238339,OMIM:167800,Orphanet:ORPHA676,SNOMED_CT:68072000|MeSH:D030342,MedGen:C0950123;CLNHGVS=NC_000001.11:g.15445678C>T;CLNREVSTAT=criteria_provided,_multiple_submitters,_no_conflicts;CLNSIG=Uncertain_significance;CLNVC=single_nucleotide_variant;CLNVCSO=SO:0001483;GENEINFO=CTRC:11330;MC=SO:0001583|missense_variant;ORIGIN=1;RS=771229796;Pangolin=ENSG00000162438.12|-2:0.0|26:-0.0
chr1	15445694	827003	G	A	.	.	ALLELEID=806448;CLNDN=Inborn_genetic_diseases;CLNDISDB=MeSH:D030342,MedGen:C0950123;CLNHGVS=NC_000001.11:g.15445694G>A;CLNREVSTAT=criteria_provided,_single_submitter;CLNSIG=Uncertain_significance;CLNVC=single_nucleotide_variant;CLNVCSO=SO:0001483;GENEINFO=CTRC:11330;MC=SO:0001583|missense_variant;ORIGIN=1;RS=147925927;Pangolin=ENSG00000162438.12|10:0.0|10:-0.0
chr1	15445694	827004	G	T	.	.	ALLELEID=806449;CLNDN=Hereditary_pancreatitis|Inborn_genetic_diseases;CLNDISDB=MONDO:MONDO:0008185,MedGen:C0238339,OMIM:167800,Orphanet:ORPHA676,SNOMED_CT:68072000|MeSH:D030342,MedGen:C0950123;CLNHGVS=NC_000001.11:g.15445694G>T;CLNREVSTAT=criteria_provided,_conflicting_interpretations;CLNSIG=Conflicting_interpretations_of_pathogenicity;CLNSIGCONF=Likely_benign(1),Uncertain_significance(1);CLNVC=single_nucleotide_variant;CLNVCSO=SO:0001483;GENEINFO=CTRC:11330;MC=SO:0001583|missense_variant;ORIGIN=1;RS=147925927;Pangolin=ENSG00000162438.12|10:0.0|10:-0.0
chr1	15445703	566014	C	T	.	.	AF_ESP=0.00054;AF_EXAC=0.00013;AF_TGP=0.0004;ALLELEID=558122;CLNDN=Hereditary_pancreatitis|not_provided;CLNDISDB=MONDO:MONDO:0008185,MedGen:C0238339,OMIM:167800,Orphanet:ORPHA676,SNOMED_CT:68072000|MedGen:CN517202;CLNHGVS=NC_000001.11:g.15445703C>T;CLNREVSTAT=criteria_provided,_conflicting_interpretations;CLNSIG=Conflicting_interpretations_of_pathogenicity;CLNSIGCONF=Likely_pathogenic(1),Uncertain_significance(1);CLNVC=single_nucleotide_variant;CLNVCSO=SO:0001483;CLNVI=ARUP_Laboratories,_Molecular_Genetics_and_Genomics,ARUP_Laboratories:210408;GENEINFO=CTRC:11330;MC=SO:0001583|missense_variant;ORIGIN=1;RS=142560329;Pangolin=ENSG00000162438.12|-1:0.0|46:-0.0
chr1	15445709	618055	T	C	.	.	ALLELEID=609355;CLNDN=not_provided;CLNDISDB=MedGen:CN517202;CLNHGVS=NC_000001.11:g.15445709T>C;CLNREVSTAT=criteria_provided,_single_submitter;CLNSIG=Uncertain_significance;CLNVC=single_nucleotide_variant;CLNVCSO=SO:0001483;CLNVI=ARUP_Laboratories,_Molecular_Genetics_and_Genomics,ARUP_Laboratories:184294;GENEINFO=CTRC:11330;MC=SO:0001583|missense_variant;ORIGIN=1;RS=1175956798;Pangolin=ENSG00000162438.12|0:0.0|40:-0.0
chr1	15445715	846652	C	T	.	.	ALLELEID=822760;CLNDN=Hereditary_pancreatitis;CLNDISDB=MONDO:MONDO:0008185,MedGen:C0238339,OMIM:167800,Orphanet:ORPHA676,SNOMED_CT:68072000;CLNHGVS=NC_000001.11:g.15445715C>T;CLNREVSTAT=criteria_provided,_single_submitter;CLNSIG=Uncertain_significance;CLNVC=single_nucleotide_variant;CLNVCSO=SO:0001483;GENEINFO=CTRC:11330;MC=SO:0001583|missense_variant;ORIGIN=1;Pangolin=ENSG00000162438.12|34:0.0|34:-0.0
chr1	15445716	876737	C	T	.	.	ALLELEID=862357;CLNDN=Hereditary_pancreatitis;CLNDISDB=MONDO:MONDO:0008185,MedGen:C0238339,OMIM:167800,Orphanet:ORPHA676,SNOMED_CT:68072000;CLNHGVS=NC_000001.11:g.15445716C>T;CLNREVSTAT=criteria_provided,_single_submitter;CLNSIG=Uncertain_significance;CLNVC=single_nucleotide_variant;CLNVCSO=SO:0001483;CLNVI=Illumina_Clinical_Services_Laboratory,Illumina:551303;GENEINFO=CTRC:11330;MC=SO:0001819|synonymous_variant;ORIGIN=1;Pangolin=ENSG00000162438.12|33:0.0|0:-0.0
chr1	15445718	568567	G	A	.	.	ALLELEID=556939;CLNDN=Hereditary_pancreatitis;CLNDISDB=MONDO:MONDO:0008185,MedGen:C0238339,OMIM:167800,Orphanet:ORPHA676,SNOMED_CT:68072000;CLNHGVS=NC_000001.11:g.15445718G>A;CLNREVSTAT=criteria_provided,_single_submitter;CLNSIG=Uncertain_significance;CLNVC=single_nucleotide_variant;CLNVCSO=SO:0001483;GENEINFO=CTRC:11330;MC=SO:0001583|missense_variant;ORIGIN=1;RS=755811899;Pangolin=ENSG00000162438.12|31:0.01|31:-0.01
chr1	15445718	827156	G	C	.	.	ALLELEID=806450;CLNDN=Inborn_genetic_diseases;CLNDISDB=MeSH:D030342,MedGen:C0950123;CLNHGVS=NC_000001.11:g.15445718G>C;CLNREVSTAT=criteria_provided,_single_submitter;CLNSIG=Uncertain_significance;CLNVC=single_nucleotide_variant;CLNVCSO=SO:0001483;GENEINFO=CTRC:11330;MC=SO:0001583|missense_variant;ORIGIN=1;RS=755811899;Pangolin=ENSG00000162438.12|31:0.0|31:-0.0
chr1	15445726	641418	G	A	.	.	AF_EXAC=2e-05;AF_TGP=0.0002;ALLELEID=626864;CLNDN=Hereditary_pancreatitis;CLNDISDB=MONDO:MONDO:0008185,MedGen:C0238339,OMIM:167800,Orphanet:ORPHA676,SNOMED_CT:68072000;CLNHGVS=NC_000001.11:g.15445726G>A;CLNREVSTAT=criteria_provided,_single_submitter;CLNSIG=Uncertain_significance;CLNVC=single_nucleotide_variant;CLNVCSO=SO:0001483;GENEINFO=CTRC:11330;MC=SO:0001583|missense_variant;ORIGIN=1;RS=200406696;Pangolin=ENSG00000162438.12|23:0.0|23:-0.0
chr1	15445761	876738	C	A	.	.	ALLELEID=864983;CLNDN=Hereditary_pancreatitis;CLNDISDB=MONDO:MONDO:0008185,MedGen:C0238339,OMIM:167800,Orphanet:ORPHA676,SNOMED_CT:68072000;CLNHGVS=NC_000001.11:g.15445761C>A;CLNREVSTAT=criteria_provided,_single_submitter;CLNSIG=Uncertain_significance;CLNVC=single_nucleotide_variant;CLNVCSO=SO:0001483;CLNVI=Illumina_Clinical_Services_Laboratory,Illumina:917176;GENEINFO=CTRC:11330;MC=SO:0001627|intron_variant;ORIGIN=1;Pangolin=ENSG00000162438.12|-8:0.0|-12:-0.0
chr1	15446585	292916	T	A	.	.	ALLELEID=276507;CLNDN=Hereditary_pancreatitis;CLNDISDB=MONDO:MONDO:0008185,MedGen:C0238339,OMIM:167800,Orphanet:ORPHA676,SNOMED_CT:68072000;CLNHGVS=NC_000001.11:g.15446585T>A;CLNREVSTAT=criteria_provided,_single_submitter;CLNSIG=Uncertain_significance;CLNVC=single_nucleotide_variant;CLNVCSO=SO:0001483;CLNVI=Illumina_Clinical_Services_Laboratory,Illumina:303240;GENEINFO=CTRC:11330;MC=SO:0001583|missense_variant;ORIGIN=1;RS=886045376;Pangolin=ENSG00000162438.12|2:0.0|-10:-0.03
chr1	15446587	657033	T	C	.	.	ALLELEID=626865;CLNDN=Hereditary_pancreatitis;CLNDISDB=MONDO:MONDO:0008185,MedGen:C0238339,OMIM:167800,Orphanet:ORPHA676,SNOMED_CT:68072000;CLNHGVS=NC_000001.11:g.15446587T>C;CLNREVSTAT=criteria_provided,_single_submitter;CLNSIG=Uncertain_significance;CLNVC=single_nucleotide_variant;CLNVCSO=SO:0001483;GENEINFO=CTRC:11330;MC=SO:0001578|stop_lost;ORIGIN=1;RS=1570787652;Pangolin=ENSG00000162438.12|-12:0.09|-3:-0.0
chr1	15446617	876739	T	G	.	.	ALLELEID=862358;CLNDN=Hereditary_pancreatitis;CLNDISDB=MONDO:MONDO:0008185,MedGen:C0238339,OMIM:167800,Orphanet:ORPHA676,SNOMED_CT:68072000;CLNHGVS=NC_000001.11:g.15446617T>G;CLNREVSTAT=criteria_provided,_single_submitter;CLNSIG=Uncertain_significance;CLNVC=single_nucleotide_variant;CLNVCSO=SO:0001483;CLNVI=Illumina_Clinical_Services_Laboratory,Illumina:893129;GENEINFO=CTRC:11330;MC=SO:0001624|3_prime_UTR_variant;ORIGIN=1;Pangolin=ENSG00000162438.12|-33:0.0|-42:-0.02
chr1	15684566	843391	C	T	.	.	ALLELEID=822829;CLNDN=Dilated_Cardiomyopathy,_Recessive;CLNDISDB=MedGen:CN239222;CLNHGVS=NC_000001.11:g.15684566C>T;CLNREVSTAT=criteria_provided,_single_submitter;CLNSIG=Uncertain_significance;CLNVC=single_nucleotide_variant;CLNVCSO=SO:0001483;GENEINFO=PLEKHM2:23207;MC=SO:0001583|missense_variant;ORIGIN=1;Pangolin=ENSG00000116786.13|22:0.0|7:-0.0
chr1	15684608	575122	C	T	.	.	ALLELEID=558148;CLNDN=Dilated_Cardiomyopathy,_Recessive;CLNDISDB=MedGen:CN239222;CLNHGVS=NC_000001.11:g.15684608C>T;CLNREVSTAT=criteria_provided,_single_submitter;CLNSIG=Uncertain_significance;CLNVC=single_nucleotide_variant;CLNVCSO=SO:0001483;GENEINFO=PLEKHM2:23207;MC=SO:0001583|missense_variant;ORIGIN=1;RS=1385246324;Pangolin=ENSG00000116786.13|-34:0.0|10:-0.0
chr1	15684611	1000277	TGAA	T	.	.	ALLELEID=986959;CLNDN=Dilated_Cardiomyopathy,_Recessive;CLNDISDB=MedGen:CN239222;CLNHGVS=NC_000001.11:g.15684613AAG[1];CLNREVSTAT=criteria_provided,_single_submitter;CLNSIG=Uncertain_significance;CLNVC=Microsatellite;CLNVCSO=SO:0000289;CLNVI=Invitae:6075375;GENEINFO=PLEKHM2:23207;MC=SO:0001822|inframe_deletion;ORIGIN=1;Pangolin=ENSG00000116786.13|-2:0.0|7:-0.01
chr1	15716274	956358	C	G	.	.	ALLELEID=941514;CLNDN=Dilated_Cardiomyopathy,_Recessive;CLNDISDB=MedGen:CN239222;CLNHGVS=NC_000001.11:g.15716274C>G;CLNREVSTAT=criteria_provided,_single_submitter;CLNSIG=Uncertain_significance;CLNVC=single_nucleotide_variant;CLNVCSO=SO:0001483;GENEINFO=PLEKHM2:23207;MC=SO:0001583|missense_variant;ORIGIN=1;Pangolin=ENSG00000116786.13|-37:0.0|-31:-0.0
chr1	15716287	1038041	C	G	.	.	ALLELEID=1022677;CLNDN=Dilated_Cardiomyopathy,_Recessive;CLNDISDB=MedGen:CN239222;CLNHGVS=NC_000001.11:g.15716287C>G;CLNREVSTAT=criteria_provided,_single_submitter;CLNSIG=Uncertain_significance;CLNVC=single_nucleotide_variant;CLNVCSO=SO:0001483;GENEINFO=PLEKHM2:23207;MC=SO:0001583|missense_variant;ORIGIN=1;Pangolin=ENSG00000116786.13|-44:0.0|10:-0.0
chr1	15716307	478068	G	A	.	.	AF_EXAC=0.00013;ALLELEID=447181;CLNDN=Dilated_Cardiomyopathy,_Recessive;CLNDISDB=MedGen:CN239222;CLNHGVS=NC_000001.11:g.15716307G>A;CLNREVSTAT=criteria_provided,_single_submitter;CLNSIG=Uncertain_significance;CLNVC=single_nucleotide_variant;CLNVCSO=SO:0001483;GENEINFO=PLEKHM2:23207;MC=SO:0001583|missense_variant;ORIGIN=1;RS=750819902;Pangolin=ENSG00000116786.13|5:0.0|36:-0.0
chr1	15716315	1055952	G	A	.	.	ALLELEID=1039505;CLNDN=Dilated_Cardiomyopathy,_Recessive;CLNDISDB=MedGen:CN239222;CLNHGVS=NC_000001.11:g.15716315G>A;CLNREVSTAT=criteria_provided,_single_submitter;CLNSIG=Uncertain_significance;CLNVC=single_nucleotide_variant;CLNVCSO=SO:0001483;GENEINFO=PLEKHM2:23207;MC=SO:0001583|missense_variant;ORIGIN=1;Pangolin=ENSG00000116786.13|-3:0.07|28:-0.01
chr1	15716744	861067	G	A	.	.	ALLELEID=822861;CLNDN=Dilated_Cardiomyopathy,_Recessive;CLNDISDB=MedGen:CN239222;CLNHGVS=NC_000001.11:g.15716744G>A;CLNREVSTAT=criteria_provided,_single_submitter;CLNSIG=Uncertain_significance;CLNVC=single_nucleotide_variant;CLNVCSO=SO:0001483;GENEINFO=PLEKHM2:23207;MC=SO:0001583|missense_variant;ORIGIN=1;Pangolin=ENSG00000116786.13|-37:0.0|-37:-0.0
chr1	15716756	544344	C	T	.	.	AF_EXAC=0.0;ALLELEID=515160;CLNDN=Dilated_Cardiomyopathy,_Recessive;CLNDISDB=MedGen:CN239222;CLNHGVS=NC_000001.11:g.15716756C>T;CLNREVSTAT=criteria_provided,_single_submitter;CLNSIG=Uncertain_significance;CLNVC=single_nucleotide_variant;CLNVCSO=SO:0001483;GENEINFO=PLEKHM2:23207;MC=SO:0001583|missense_variant;ORIGIN=1;RS=778698313;Pangolin=ENSG00000116786.13|5:0.0|-49:-0.01
chr1	15716780	863404	G	A	.	.	ALLELEID=822862;CLNDN=Dilated_Cardiomyopathy,_Recessive;CLNDISDB=MedGen:CN239222;CLNHGVS=NC_000001.11:g.15716780G>A;CLNREVSTAT=criteria_provided,_single_submitter;CLNSIG=Uncertain_significance;CLNVC=single_nucleotide_variant;CLNVCSO=SO:0001483;GENEINFO=PLEKHM2:23207;MC=SO:0001583|missense_variant;ORIGIN=1;Pangolin=ENSG00000116786.13|2:0.02|36:-0.01
chr1	15716813	1060786	C	T	.	.	ALLELEID=1039506;CLNDN=Dilated_Cardiomyopathy,_Recessive;CLNDISDB=MedGen:CN239222;CLNHGVS=NC_000001.11:g.15716813C>T;CLNREVSTAT=criteria_provided,_single_submitter;CLNSIG=Uncertain_significance;CLNVC=single_nucleotide_variant;CLNVCSO=SO:0001483;GENEINFO=PLEKHM2:23207;MC=SO:0001583|missense_variant;ORIGIN=1;Pangolin=ENSG00000116786.13|-2:0.02|3:-0.05
chr1	15717981	961073	G	C	.	.	ALLELEID=941515;CLNDN=Dilated_Cardiomyopathy,_Recessive;CLNDISDB=MedGen:CN239222;CLNHGVS=NC_000001.11:g.15717981G>C;CLNREVSTAT=criteria_provided,_single_submitter;CLNSIG=Uncertain_significance;CLNVC=single_nucleotide_variant;CLNVCSO=SO:0001483;GENEINFO=PLEKHM2:23207;MC=SO:0001583|missense_variant;ORIGIN=1;Pangolin=ENSG00000116786.13|11:0.0|-1:-0.0
chr1	15718560	580923	G	A	.	.	ALLELEID=556983;CLNDN=Dilated_Cardiomyopathy,_Recessive;CLNDISDB=MedGen:CN239222;CLNHGVS=NC_000001.11:g.15718560G>A;CLNREVSTAT=criteria_provided,_single_submitter;CLNSIG=Uncertain_significance;CLNVC=single_nucleotide_variant;CLNVCSO=SO:0001483;GENEINFO=PLEKHM2:23207;MC=SO:0001583|missense_variant;ORIGIN=1;RS=373180239;Pangolin=ENSG00000116786.13|-22:0.0|-22:-0.0
chr1	15718621	478100	A	T	.	.	AF_EXAC=0.0;ALLELEID=447264;CLNDN=Dilated_Cardiomyopathy,_Recessive;CLNDISDB=MedGen:CN239222;CLNHGVS=NC_000001.11:g.15718621A>T;CLNREVSTAT=criteria_provided,_single_submitter;CLNSIG=Uncertain_significance;CLNVC=single_nucleotide_variant;CLNVCSO=SO:0001483;GENEINFO=PLEKHM2:23207;MC=SO:0001583|missense_variant;ORIGIN=1;RS=764894986;Pangolin=ENSG00000116786.13|-2:0.0|4:-0.0
chr1	15719734	1056644	G	T	.	.	ALLELEID=1039507;CLNDN=Dilated_Cardiomyopathy,_Recessive;CLNDISDB=MedGen:CN239222;CLNHGVS=NC_000001.11:g.15719734G>T;CLNREVSTAT=criteria_provided,_single_submitter;CLNSIG=Uncertain_significance;CLNVC=single_nucleotide_variant;CLNVCSO=SO:0001483;GENEINFO=PLEKHM2:23207;MC=SO:0001583|missense_variant;ORIGIN=1;Pangolin=ENSG00000116786.13|16:0.02|0:-0.03
chr1	15719822	1022951	C	T	.	.	ALLELEID=1002209;CLNDN=Dilated_Cardiomyopathy,_Recessive;CLNDISDB=MedGen:CN239222;CLNHGVS=NC_000001.11:g.15719822C>T;CLNREVSTAT=criteria_provided,_single_submitter;CLNSIG=Uncertain_significance;CLNVC=single_nucleotide_variant;CLNVCSO=SO:0001483;GENEINFO=PLEKHM2:23207;MC=SO:0001583|missense_variant;ORIGIN=1;Pangolin=ENSG00000116786.13|-32:0.0|-34:-0.0
chr1	15719830	938679	G	A	.	.	ALLELEID=930089;CLNDN=Dilated_Cardiomyopathy,_Recessive;CLNDISDB=MedGen:CN239222;CLNHGVS=NC_000001.11:g.15719830G>A;CLNREVSTAT=criteria_provided,_single_submitter;CLNSIG=Uncertain_significance;CLNVC=single_nucleotide_variant;CLNVCSO=SO:0001483;GENEINFO=PLEKHM2:23207;MC=SO:0001583|missense_variant;ORIGIN=1;Pangolin=ENSG00000116786.13|2:0.0|-42:-0.0
chr1	15719858	1041914	T	G	.	.	ALLELEID=1022678;CLNDN=Dilated_Cardiomyopathy,_Recessive;CLNDISDB=MedGen:CN239222;CLNHGVS=NC_000001.11:g.15719858T>G;CLNREVSTAT=criteria_provided,_single_submitter;CLNSIG=Uncertain_significance;CLNVC=single_nucleotide_variant;CLNVCSO=SO:0001483;GENEINFO=PLEKHM2:23207;MC=SO:0001583|missense_variant;ORIGIN=1;Pangolin=ENSG00000116786.13|-5:0.0|12:-0.0
chr1	15719866	854306	G	A	.	.	ALLELEID=822863;CLNDN=Dilated_Cardiomyopathy,_Recessive;CLNDISDB=MedGen:CN239222;CLNHGVS=NC_000001.11:g.15719866G>A;CLNREVSTAT=criteria_provided,_single_submitter;CLNSIG=Uncertain_significance;CLNVC=single_nucleotide_variant;CLNVCSO=SO:0001483;GENEINFO=PLEKHM2:23207;MC=SO:0001583|missense_variant;ORIGIN=1;Pangolin=ENSG00000116786.13|48:0.0|4:-0.0
chr1	15719899	478104	G	A	.	.	AF_EXAC=2e-05;ALLELEID=447273;CLNDN=Dilated_Cardiomyopathy,_Recessive;CLNDISDB=MedGen:CN239222;CLNHGVS=NC_000001.11:g.15719899G>A;CLNREVSTAT=criteria_provided,_single_submitter;CLNSIG=Uncertain_significance;CLNVC=single_nucleotide_variant;CLNVCSO=SO:0001483;GENEINFO=PLEKHM2:23207;MC=SO:0001583|missense_variant;ORIGIN=1;RS=751230545;Pangolin=ENSG00000116786.13|-3:0.02|21:-0.0
chr1	15719900	577987	C	T	.	.	AF_ESP=8e-05;AF_EXAC=3e-05;ALLELEID=556699;CLNDN=Dilated_Cardiomyopathy,_Recessive;CLNDISDB=MedGen:CN239222;CLNHGVS=NC_000001.11:g.15719900C>T;CLNREVSTAT=criteria_provided,_single_submitter;CLNSIG=Uncertain_significance;CLNVC=single_nucleotide_variant;CLNVCSO=SO:0001483;GENEINFO=PLEKHM2:23207;MC=SO:0001583|missense_variant;ORIGIN=1;RS=373741350;Pangolin=ENSG00000116786.13|-2:0.0|20:-0.01
chr1	15719906	1044802	C	G	.	.	ALLELEID=1022679;CLNDN=Dilated_Cardiomyopathy,_Recessive;CLNDISDB=MedGen:CN239222;CLNHGVS=NC_000001.11:g.15719906C>G;CLNREVSTAT=criteria_provided,_single_submitter;CLNSIG=Uncertain_significance;CLNVC=single_nucleotide_variant;CLNVCSO=SO:0001483;GENEINFO=PLEKHM2:23207;MC=SO:0001583|missense_variant;ORIGIN=1;Pangolin=ENSG00000116786.13|14:0.0|8:-0.0
chr1	15719914	844318	A	G	.	.	ALLELEID=822864;CLNDN=Dilated_Cardiomyopathy,_Recessive;CLNDISDB=MedGen:CN239222;CLNHGVS=NC_000001.11:g.15719914A>G;CLNREVSTAT=criteria_provided,_single_submitter;CLNSIG=Uncertain_significance;CLNVC=single_nucleotide_variant;CLNVCSO=SO:0001483;GENEINFO=PLEKHM2:23207;MC=SO:0001583|missense_variant;ORIGIN=1;Pangolin=ENSG00000116786.13|0:0.45|6:-0.03
chr1	15721334	840394	G	A	.	.	ALLELEID=822865;CLNDN=Dilated_Cardiomyopathy,_Recessive;CLNDISDB=MedGen:CN239222;CLNHGVS=NC_000001.11:g.15721334G>A;CLNREVSTAT=criteria_provided,_single_submitter;CLNSIG=Uncertain_significance;CLNVC=single_nucleotide_variant;CLNVCSO=SO:0001483;GENEINFO=PLEKHM2:23207;MC=SO:0001583|missense_variant;ORIGIN=1;Pangolin=ENSG00000116786.13|22:0.0|-5:-0.29ENSG00000237938.5|37:0.0|-45:-0.0
chr1	15721362	948485	C	T	.	.	ALLELEID=921683;CLNDN=Dilated_Cardiomyopathy,_Recessive;CLNDISDB=MedGen:CN239222;CLNHGVS=NC_000001.11:g.15721362C>T;CLNREVSTAT=criteria_provided,_single_submitter;CLNSIG=Uncertain_significance;CLNVC=single_nucleotide_variant;CLNVCSO=SO:0001483;GENEINFO=PLEKHM2:23207;MC=SO:0001583|missense_variant;ORIGIN=1;Pangolin=ENSG00000116786.13|0:0.0|-33:-0.26ENSG00000237938.5|-2:0.0|9:-0.0
chr1	15721379	544342	G	C	.	.	ALLELEID=515303;CLNDN=Dilated_Cardiomyopathy,_Recessive;CLNDISDB=MedGen:CN239222;CLNHGVS=NC_000001.11:g.15721379G>C;CLNREVSTAT=criteria_provided,_single_submitter;CLNSIG=Uncertain_significance;CLNVC=single_nucleotide_variant;CLNVCSO=SO:0001483;GENEINFO=PLEKHM2:23207;MC=SO:0001583|missense_variant;ORIGIN=1;RS=1553160375;Pangolin=ENSG00000116786.13|32:0.0|-50:-0.16ENSG00000237938.5|1:0.0|-8:-0.0
chr1	15725317	1044147	A	G	.	.	ALLELEID=1022680;CLNDN=Dilated_Cardiomyopathy,_Recessive;CLNDISDB=MedGen:CN239222;CLNHGVS=NC_000001.11:g.15725317A>G;CLNREVSTAT=criteria_provided,_single_submitter;CLNSIG=Uncertain_significance;CLNVC=single_nucleotide_variant;CLNVCSO=SO:0001483;GENEINFO=PLEKHM2:23207;MC=SO:0001583|missense_variant;ORIGIN=1;Pangolin=ENSG00000116786.13|6:0.0|0:-0.01ENSG00000237938.5|-1:0.0|8:-0.0
chr1	15725349	1010576	C	T	.	.	ALLELEID=986967;CLNDN=Dilated_Cardiomyopathy,_Recessive;CLNDISDB=MedGen:CN239222;CLNHGVS=NC_000001.11:g.15725349C>T;CLNREVSTAT=criteria_provided,_single_submitter;CLNSIG=Uncertain_significance;CLNVC=single_nucleotide_variant;CLNVCSO=SO:0001483;GENEINFO=PLEKHM2:23207;MC=SO:0001583|missense_variant;ORIGIN=1;Pangolin=ENSG00000116786.13|10:0.01|-32:-0.01ENSG00000237938.5|17:0.0|18:-0.0
chr1	15725350	646610	G	A	.	.	AF_EXAC=0.00015;ALLELEID=626967;CLNDN=Dilated_Cardiomyopathy,_Recessive;CLNDISDB=MedGen:CN239222;CLNHGVS=NC_000001.11:g.15725350G>A;CLNREVSTAT=criteria_provided,_single_submitter;CLNSIG=Uncertain_significance;CLNVC=single_nucleotide_variant;CLNVCSO=SO:0001483;GENEINFO=PLEKHM2:23207;MC=SO:0001583|missense_variant;ORIGIN=1;RS=765918617;Pangolin=ENSG00000116786.13|9:0.02|-3:-0.0ENSG00000237938.5|17:0.0|-25:-0.0
chr1	15725358	663829	G	A	.	.	AF_EXAC=5e-05;AF_TGP=0.0002;ALLELEID=626968;CLNDN=Dilated_Cardiomyopathy,_Recessive;CLNDISDB=MedGen:CN239222;CLNHGVS=NC_000001.11:g.15725358G>A;CLNREVSTAT=criteria_provided,_single_submitter;CLNSIG=Uncertain_significance;CLNVC=single_nucleotide_variant;CLNVCSO=SO:0001483;GENEINFO=PLEKHM2:23207;MC=SO:0001583|missense_variant;ORIGIN=1;RS=551226298;Pangolin=ENSG00000116786.13|-22:0.01|1:-0.02ENSG00000237938.5|2:0.0|-33:-0.0
chr1	15725407	1007560	G	A	.	.	ALLELEID=986968;CLNDN=Dilated_Cardiomyopathy,_Recessive;CLNDISDB=MedGen:CN239222;CLNHGVS=NC_000001.11:g.15725407G>A;CLNREVSTAT=criteria_provided,_single_submitter;CLNSIG=Uncertain_significance;CLNVC=single_nucleotide_variant;CLNVCSO=SO:0001483;GENEINFO=PLEKHM2:23207;MC=SO:0001583|missense_variant;ORIGIN=1;Pangolin=ENSG00000116786.13|2:0.0|-48:-0.0ENSG00000237938.5|-41:0.0|-40:-0.0
chr1	15725419	1064022	T	C	.	.	ALLELEID=1039508;CLNDN=Dilated_Cardiomyopathy,_Recessive;CLNDISDB=MedGen:CN239222;CLNHGVS=NC_000001.11:g.15725419T>C;CLNREVSTAT=criteria_provided,_single_submitter;CLNSIG=Uncertain_significance;CLNVC=single_nucleotide_variant;CLNVCSO=SO:0001483;GENEINFO=PLEKHM2:23207;MC=SO:0001583|missense_variant;ORIGIN=1;Pangolin=ENSG00000116786.13|-26:0.0|-26:-0.0ENSG00000237938.5|-36:0.0|-3:-0.0
chr1	15725424	946560	G	A	.	.	ALLELEID=921684;CLNDN=Dilated_Cardiomyopathy,_Recessive;CLNDISDB=MedGen:CN239222;CLNHGVS=NC_000001.11:g.15725424G>A;CLNREVSTAT=criteria_provided,_single_submitter;CLNSIG=Uncertain_significance;CLNVC=single_nucleotide_variant;CLNVCSO=SO:0001483;GENEINFO=PLEKHM2:23207;MC=SO:0001583|missense_variant;ORIGIN=1;Pangolin=ENSG00000116786.13|3:0.0|-31:-0.0ENSG00000237938.5|50:0.0|-22:-0.0
chr1	15725424	940360	G	C	.	.	ALLELEID=930090;CLNDN=Dilated_Cardiomyopathy,_Recessive;CLNDISDB=MedGen:CN239222;CLNHGVS=NC_000001.11:g.15725424G>C;CLNREVSTAT=criteria_provided,_single_submitter;CLNSIG=Uncertain_significance;CLNVC=single_nucleotide_variant;CLNVCSO=SO:0001483;GENEINFO=PLEKHM2:23207;MC=SO:0001583|missense_variant;ORIGIN=1;Pangolin=ENSG00000116786.13|3:0.0|-31:-0.0ENSG00000237938.5|50:0.0|-22:-0.0
chr1	15725434	944960	C	A	.	.	ALLELEID=921685;CLNDN=Dilated_Cardiomyopathy,_Recessive;CLNDISDB=MedGen:CN239222;CLNHGVS=NC_000001.11:g.15725434C>A;CLNREVSTAT=criteria_provided,_single_submitter;CLNSIG=Uncertain_significance;CLNVC=single_nucleotide_variant;CLNVCSO=SO:0001483;GENEINFO=PLEKHM2:23207;MC=SO:0001583|missense_variant;ORIGIN=1;Pangolin=ENSG00000116786.13|-41:0.0|50:-0.0ENSG00000237938.5|-18:0.0|43:-0.0
chr1	15725443	1002153	T	C	.	.	ALLELEID=986969;CLNDN=Dilated_Cardiomyopathy,_Recessive;CLNDISDB=MedGen:CN239222;CLNHGVS=NC_000001.11:g.15725443T>C;CLNREVSTAT=criteria_provided,_single_submitter;CLNSIG=Uncertain_significance;CLNVC=single_nucleotide_variant;CLNVCSO=SO:0001483;GENEINFO=PLEKHM2:23207;MC=SO:0001583|missense_variant;ORIGIN=1;Pangolin=ENSG00000116786.13|-50:0.0|41:-0.0ENSG00000237938.5|-41:0.0|34:-0.0
chr1	15725494	1034717	A	C	.	.	ALLELEID=1022681;CLNDN=Dilated_Cardiomyopathy,_Recessive;CLNDISDB=MedGen:CN239222;CLNHGVS=NC_000001.11:g.15725494A>C;CLNREVSTAT=criteria_provided,_single_submitter;CLNSIG=Uncertain_significance;CLNVC=single_nucleotide_variant;CLNVCSO=SO:0001483;GENEINFO=PLEKHM2:23207;MC=SO:0001583|missense_variant;ORIGIN=1;Pangolin=ENSG00000116786.13|-10:0.0|43:-0.0ENSG00000237938.5|-17:0.0|-18:-0.0
chr1	15725496	853353	G	A	.	.	ALLELEID=822866;CLNDN=Dilated_Cardiomyopathy,_Recessive;CLNDISDB=MedGen:CN239222;CLNHGVS=NC_000001.11:g.15725496G>A;CLNREVSTAT=criteria_provided,_single_submitter;CLNSIG=Uncertain_significance;CLNVC=single_nucleotide_variant;CLNVCSO=SO:0001483;GENEINFO=PLEKHM2:23207;MC=SO:0001583|missense_variant;ORIGIN=1;Pangolin=ENSG00000116786.13|-12:0.0|49:-0.0ENSG00000237938.5|-20:0.0|-19:-0.0
chr1	15725512	583289	C	T	.	.	ALLELEID=556985;CLNDN=Dilated_Cardiomyopathy,_Recessive;CLNDISDB=MedGen:CN239222;CLNHGVS=NC_000001.11:g.15725512C>T;CLNREVSTAT=criteria_provided,_single_submitter;CLNSIG=Uncertain_significance;CLNVC=single_nucleotide_variant;CLNVCSO=SO:0001483;GENEINFO=PLEKHM2:23207;MC=SO:0001583|missense_variant;ORIGIN=1;RS=1422101821;Pangolin=ENSG00000116786.13|-2:0.0|33:-0.0ENSG00000237938.5|-1:0.0|-35:-0.0
chr1	15725515	1018656	C	T	.	.	ALLELEID=1002210;CLNDN=Dilated_Cardiomyopathy,_Recessive;CLNDISDB=MedGen:CN239222;CLNHGVS=NC_000001.11:g.15725515C>T;CLNREVSTAT=criteria_provided,_single_submitter;CLNSIG=Uncertain_significance;CLNVC=single_nucleotide_variant;CLNVCSO=SO:0001483;GENEINFO=PLEKHM2:23207;MC=SO:0001583|missense_variant;ORIGIN=1;Pangolin=ENSG00000116786.13|30:0.0|-31:-0.0ENSG00000237938.5|30:0.0|-38:-0.0
chr1	15725518	1042491	A	T	.	.	ALLELEID=1022682;CLNDN=Dilated_Cardiomyopathy,_Recessive;CLNDISDB=MedGen:CN239222;CLNHGVS=NC_000001.11:g.15725518A>T;CLNREVSTAT=criteria_provided,_single_submitter;CLNSIG=Uncertain_significance;CLNVC=single_nucleotide_variant;CLNVCSO=SO:0001483;GENEINFO=PLEKHM2:23207;MC=SO:0001583|missense_variant;ORIGIN=1;Pangolin=ENSG00000116786.13|27:0.0|19:-0.01ENSG00000237938.5|-41:0.0|3:-0.0
chr1	15725535	478107	G	A	.	.	AF_EXAC=4e-05;ALLELEID=447187;CLNDN=Dilated_Cardiomyopathy,_Recessive;CLNDISDB=MedGen:CN239222;CLNHGVS=NC_000001.11:g.15725535G>A;CLNREVSTAT=criteria_provided,_single_submitter;CLNSIG=Uncertain_significance;CLNVC=single_nucleotide_variant;CLNVCSO=SO:0001483;GENEINFO=PLEKHM2:23207;MC=SO:0001583|missense_variant;ORIGIN=1;RS=772148348;Pangolin=ENSG00000116786.13|2:0.1|10:-0.01ENSG00000237938.5|-14:0.0|-13:-0.0
chr1	15725549	860256	A	T	.	.	ALLELEID=850736;CLNDN=Dilated_Cardiomyopathy,_Recessive;CLNDISDB=MedGen:CN239222;CLNHGVS=NC_000001.11:g.15725549A>T;CLNREVSTAT=criteria_provided,_single_submitter;CLNSIG=Uncertain_significance;CLNVC=single_nucleotide_variant;CLNVCSO=SO:0001483;GENEINFO=PLEKHM2:23207;MC=SO:0001627|intron_variant;ORIGIN=1;Pangolin=ENSG00000116786.13|-12:0.24|-4:-0.05ENSG00000237938.5|-2:0.01|44:-0.0
chr1	15725551	933577	C	T	.	.	ALLELEID=939774;CLNDN=Dilated_Cardiomyopathy,_Recessive;CLNDISDB=MedGen:CN239222;CLNHGVS=NC_000001.11:g.15725551C>T;CLNREVSTAT=criteria_provided,_single_submitter;CLNSIG=Uncertain_significance;CLNVC=single_nucleotide_variant;CLNVCSO=SO:0001483;GENEINFO=PLEKHM2:23207;MC=SO:0001627|intron_variant;ORIGIN=1;Pangolin=ENSG00000116786.13|-6:0.01|-14:-0.03ENSG00000237938.5|42:0.0|-29:-0.0
chr1	15727093	937927	A	C	.	.	ALLELEID=930091;CLNDN=Dilated_Cardiomyopathy,_Recessive;CLNDISDB=MedGen:CN239222;CLNHGVS=NC_000001.11:g.15727093A>C;CLNREVSTAT=criteria_provided,_single_submitter;CLNSIG=Uncertain_significance;CLNVC=single_nucleotide_variant;CLNVCSO=SO:0001483;GENEINFO=PLEKHM2:23207;MC=SO:0001583|missense_variant;ORIGIN=1;Pangolin=ENSG00000116786.13|-25:0.01|2:-0.0ENSG00000237938.5|-9:0.0|-5:-0.0
chr1	15727123	1008006	G	A	.	.	ALLELEID=986970;CLNDN=Dilated_Cardiomyopathy,_Recessive;CLNDISDB=MedGen:CN239222;CLNHGVS=NC_000001.11:g.15727123G>A;CLNREVSTAT=criteria_provided,_single_submitter;CLNSIG=Uncertain_significance;CLNVC=single_nucleotide_variant;CLNVCSO=SO:0001483;GENEINFO=PLEKHM2:23207;MC=SO:0001583|missense_variant;ORIGIN=1;Pangolin=ENSG00000116786.13|2:0.0|0:-0.0ENSG00000237938.5|6:0.0|-39:-0.0
chr1	15727123	1025452	GGTGACAGCCGCAACGGCAGCCCAAGCCTTGGGCGGGACTCGCCAGA	G	.	.	ALLELEID=1002211;CLNDN=Dilated_Cardiomyopathy,_Recessive;CLNDISDB=MedGen:CN239222;CLNHGVS=NC_000001.11:g.15727124_15727169del;CLNREVSTAT=criteria_provided,_single_submitter;CLNSIG=Uncertain_significance;CLNVC=Deletion;CLNVCSO=SO:0000159;GENEINFO=PLEKHM2:23207;MC=SO:0001589|frameshift_variant;ORIGIN=1;Pangolin=ENSG00000116786.13|72:0.0|69:-0.06ENSG00000237938.5|50:0.0|95:-0.0
chr1	15727132	950619	C	CGCA	.	.	ALLELEID=921686;CLNDN=Dilated_Cardiomyopathy,_Recessive;CLNDISDB=MedGen:CN239222;CLNHGVS=NC_000001.11:g.15727133_15727135dup;CLNREVSTAT=criteria_provided,_single_submitter;CLNSIG=Uncertain_significance;CLNVC=Duplication;CLNVCSO=SO:1000035;CLNVI=Invitae:6973395;GENEINFO=PLEKHM2:23207;MC=SO:0001821|inframe_insertion;ORIGIN=1;Pangolin=ENSG00000116786.13|-9:0.0|-37:-0.0ENSG00000237938.5|-44:0.0|53:-0.0
chr1	15727133	643685	G	T	.	.	ALLELEID=626969;CLNDN=Dilated_Cardiomyopathy,_Recessive;CLNDISDB=MedGen:CN239222;CLNHGVS=NC_000001.11:g.15727133G>T;CLNREVSTAT=criteria_provided,_single_submitter;CLNSIG=Uncertain_significance;CLNVC=single_nucleotide_variant;CLNVCSO=SO:0001483;GENEINFO=PLEKHM2:23207;MC=SO:0001583|missense_variant;ORIGIN=1;RS=751121316;Pangolin=ENSG00000116786.13|-10:0.0|-38:-0.0ENSG00000237938.5|-2:0.0|-45:-0.0
chr1	15727156	998423	C	T	.	.	ALLELEID=986971;CLNDN=Dilated_Cardiomyopathy,_Recessive;CLNDISDB=MedGen:CN239222;CLNHGVS=NC_000001.11:g.15727156C>T;CLNREVSTAT=criteria_provided,_single_submitter;CLNSIG=Uncertain_significance;CLNVC=single_nucleotide_variant;CLNVCSO=SO:0001483;GENEINFO=PLEKHM2:23207;MC=SO:0001583|missense_variant;ORIGIN=1;Pangolin=ENSG00000116786.13|36:0.12|-7:-0.0ENSG00000237938.5|26:0.0|26:-0.0
chr1	15727157	478064	G	A	.	.	AF_EXAC=7e-05;ALLELEID=447297;CLNDN=Dilated_Cardiomyopathy,_Recessive;CLNDISDB=MedGen:CN239222;CLNHGVS=NC_000001.11:g.15727157G>A;CLNREVSTAT=criteria_provided,_single_submitter;CLNSIG=Uncertain_significance;CLNVC=single_nucleotide_variant;CLNVCSO=SO:0001483;GENEINFO=PLEKHM2:23207;MC=SO:0001583|missense_variant;ORIGIN=1;RS=370612427;Pangolin=ENSG00000116786.13|2:0.0|35:-0.03ENSG00000237938.5|2:0.0|25:-0.0
chr1	15727163	939362	C	T	.	.	ALLELEID=930092;CLNDN=Dilated_Cardiomyopathy,_Recessive;CLNDISDB=MedGen:CN239222;CLNHGVS=NC_000001.11:g.15727163C>T;CLNREVSTAT=criteria_provided,_single_submitter;CLNSIG=Uncertain_significance;CLNVC=single_nucleotide_variant;CLNVCSO=SO:0001483;GENEINFO=PLEKHM2:23207;MC=SO:0001583|missense_variant;ORIGIN=1;Pangolin=ENSG00000116786.13|29:0.05|-9:-0.0ENSG00000237938.5|3:0.0|18:-0.0
chr1	15727172	570594	C	G	.	.	ALLELEID=556987;CLNDN=Dilated_Cardiomyopathy,_Recessive;CLNDISDB=MedGen:CN239222;CLNHGVS=NC_000001.11:g.15727172C>G;CLNREVSTAT=criteria_provided,_single_submitter;CLNSIG=Uncertain_significance;CLNVC=single_nucleotide_variant;CLNVCSO=SO:0001483;GENEINFO=PLEKHM2:23207;MC=SO:0001583|missense_variant;ORIGIN=1;RS=774282688;Pangolin=ENSG00000116786.13|-1:0.01|20:-0.05ENSG00000237938.5|10:0.0|46:-0.0
chr1	15727187	655717	C	T	.	.	AF_ESP=8e-05;ALLELEID=626970;CLNDN=Dilated_Cardiomyopathy,_Recessive;CLNDISDB=MedGen:CN239222;CLNHGVS=NC_000001.11:g.15727187C>T;CLNREVSTAT=criteria_provided,_single_submitter;CLNSIG=Uncertain_significance;CLNVC=single_nucleotide_variant;CLNVCSO=SO:0001483;GENEINFO=PLEKHM2:23207;MC=SO:0001583|missense_variant;ORIGIN=1;RS=199741495;Pangolin=ENSG00000116786.13|5:0.02|8:-0.0ENSG00000237938.5|-5:0.0|31:-0.0
chr1	15727190	943612	A	G	.	.	ALLELEID=930093;CLNDN=Dilated_Cardiomyopathy,_Recessive;CLNDISDB=MedGen:CN239222;CLNHGVS=NC_000001.11:g.15727190A>G;CLNREVSTAT=criteria_provided,_single_submitter;CLNSIG=Uncertain_significance;CLNVC=single_nucleotide_variant;CLNVCSO=SO:0001483;GENEINFO=PLEKHM2:23207;MC=SO:0001583|missense_variant;ORIGIN=1;Pangolin=ENSG00000116786.13|8:0.0|2:-0.11ENSG00000237938.5|-8:0.0|28:-0.0
chr1	15727220	1059065	C	T	.	.	ALLELEID=1039509;CLNDN=Dilated_Cardiomyopathy,_Recessive;CLNDISDB=MedGen:CN239222;CLNHGVS=NC_000001.11:g.15727220C>T;CLNREVSTAT=criteria_provided,_single_submitter;CLNSIG=Uncertain_significance;CLNVC=single_nucleotide_variant;CLNVCSO=SO:0001483;GENEINFO=PLEKHM2:23207;MC=SO:0001583|missense_variant;ORIGIN=1;Pangolin=ENSG00000116786.13|-28:0.0|-28:-0.01ENSG00000237938.5|-2:0.0|-38:-0.0
chr1	15727230	1058842	C	T	.	.	ALLELEID=1039510;CLNDN=Dilated_Cardiomyopathy,_Recessive;CLNDISDB=MedGen:CN239222;CLNHGVS=NC_000001.11:g.15727230C>T;CLNREVSTAT=criteria_provided,_single_submitter;CLNSIG=Uncertain_significance;CLNVC=single_nucleotide_variant;CLNVCSO=SO:0001483;GENEINFO=PLEKHM2:23207;MC=SO:0001819|synonymous_variant;ORIGIN=1;Pangolin=ENSG00000116786.13|-2:0.0|-38:-0.03ENSG00000237938.5|-12:0.0|28:-0.0
chr1	15727231	1058109	G	A	.	.	ALLELEID=1039511;CLNDN=Dilated_Cardiomyopathy,_Recessive;CLNDISDB=MedGen:CN239222;CLNHGVS=NC_000001.11:g.15727231G>A;CLNREVSTAT=criteria_provided,_single_submitter;CLNSIG=Uncertain_significance;CLNVC=single_nucleotide_variant;CLNVCSO=SO:0001483;GENEINFO=PLEKHM2:23207;MC=SO:0001583|missense_variant;ORIGIN=1;Pangolin=ENSG00000116786.13|-39:0.0|-39:-0.01ENSG00000237938.5|43:0.0|-13:-0.0
chr1	15727235	860162	G	A	.	.	ALLELEID=822867;CLNDN=Dilated_Cardiomyopathy,_Recessive;CLNDISDB=MedGen:CN239222;CLNHGVS=NC_000001.11:g.15727235G>A;CLNREVSTAT=criteria_provided,_single_submitter;CLNSIG=Uncertain_significance;CLNVC=single_nucleotide_variant;CLNVCSO=SO:0001483;GENEINFO=PLEKHM2:23207;MC=SO:0001583|missense_variant;ORIGIN=1;Pangolin=ENSG00000116786.13|-43:0.0|-10:-0.0ENSG00000237938.5|2:0.0|-17:-0.0
chr1	15727237	639080	T	G	.	.	AF_ESP=0.00057;AF_EXAC=0.00085;AF_TGP=0.0004;ALLELEID=626971;CLNDN=Dilated_Cardiomyopathy,_Recessive;CLNDISDB=MedGen:CN239222;CLNHGVS=NC_000001.11:g.15727237T>G;CLNREVSTAT=criteria_provided,_single_submitter;CLNSIG=Uncertain_significance;CLNVC=single_nucleotide_variant;CLNVCSO=SO:0001483;GENEINFO=PLEKHM2:23207;MC=SO:0001583|missense_variant;ORIGIN=1;RS=200354338;Pangolin=ENSG00000116786.13|-45:0.0|-45:-0.0ENSG00000237938.5|38:0.0|-19:-0.0
chr1	15727249	846773	C	G	.	.	ALLELEID=822868;CLNDN=Dilated_Cardiomyopathy,_Recessive;CLNDISDB=MedGen:CN239222;CLNHGVS=NC_000001.11:g.15727249C>G;CLNREVSTAT=criteria_provided,_single_submitter;CLNSIG=Uncertain_significance;CLNVC=single_nucleotide_variant;CLNVCSO=SO:0001483;GENEINFO=PLEKHM2:23207;MC=SO:0001583|missense_variant;ORIGIN=1;Pangolin=ENSG00000116786.13|25:0.0|25:-0.0ENSG00000237938.5|9:0.0|-1:-0.0
chr1	15727357	1005749	C	T	.	.	ALLELEID=986972;CLNDN=Dilated_Cardiomyopathy,_Recessive;CLNDISDB=MedGen:CN239222;CLNHGVS=NC_000001.11:g.15727357C>T;CLNREVSTAT=criteria_provided,_single_submitter;CLNSIG=Uncertain_significance;CLNVC=single_nucleotide_variant;CLNVCSO=SO:0001483;GENEINFO=PLEKHM2:23207;MC=SO:0001583|missense_variant;ORIGIN=1;Pangolin=ENSG00000116786.13|-1:0.0|-49:-0.0ENSG00000237938.5|-10:0.0|32:-0.0
chr1	15727375	1062124	C	A	.	.	ALLELEID=1039512;CLNDN=Dilated_Cardiomyopathy,_Recessive;CLNDISDB=MedGen:CN239222;CLNHGVS=NC_000001.11:g.15727375C>A;CLNREVSTAT=criteria_provided,_single_submitter;CLNSIG=Uncertain_significance;CLNVC=single_nucleotide_variant;CLNVCSO=SO:0001483;GENEINFO=PLEKHM2:23207;MC=SO:0001583|missense_variant;ORIGIN=1;Pangolin=ENSG00000116786.13|1:0.0|-29:-0.0ENSG00000237938.5|-28:0.0|0:-0.0
chr1	15727385	578765	G	A	.	.	AF_ESP=8e-05;AF_EXAC=8e-05;ALLELEID=556701;CLNDN=Dilated_Cardiomyopathy,_Recessive;CLNDISDB=MedGen:CN239222;CLNHGVS=NC_000001.11:g.15727385G>A;CLNREVSTAT=criteria_provided,_single_submitter;CLNSIG=Uncertain_significance;CLNVC=single_nucleotide_variant;CLNVCSO=SO:0001483;GENEINFO=PLEKHM2:23207;MC=SO:0001583|missense_variant;ORIGIN=1;RS=370277036;Pangolin=ENSG00000116786.13|-39:0.0|50:-0.0ENSG00000237938.5|-39:0.0|-38:-0.0
chr1	15727394	544346	C	T	.	.	AF_ESP=0.00017;ALLELEID=515201;CLNDN=Dilated_Cardiomyopathy,_Recessive;CLNDISDB=MedGen:CN239222;CLNHGVS=NC_000001.11:g.15727394C>T;CLNREVSTAT=criteria_provided,_single_submitter;CLNSIG=Uncertain_significance;CLNVC=single_nucleotide_variant;CLNVCSO=SO:0001483;GENEINFO=PLEKHM2:23207;MC=SO:0001583|missense_variant;ORIGIN=1;RS=373711687;Pangolin=ENSG00000116786.13|-45:0.0|41:-0.0ENSG00000237938.5|-5:0.0|-47:-0.0
chr1	15727397	840228	C	G	.	.	ALLELEID=822869;CLNDN=Dilated_Cardiomyopathy,_Recessive;CLNDISDB=MedGen:CN239222;CLNHGVS=NC_000001.11:g.15727397C>G;CLNREVSTAT=criteria_provided,_single_submitter;CLNSIG=Uncertain_significance;CLNVC=single_nucleotide_variant;CLNVCSO=SO:0001483;GENEINFO=PLEKHM2:23207;MC=SO:0001583|missense_variant;ORIGIN=1;Pangolin=ENSG00000116786.13|-50:0.0|38:-0.0ENSG00000237938.5|-50:0.0|-50:-0.0
chr1	15727402	861667	G	T	.	.	ALLELEID=822870;CLNDN=Dilated_Cardiomyopathy,_Recessive;CLNDISDB=MedGen:CN239222;CLNHGVS=NC_000001.11:g.15727402G>T;CLNREVSTAT=criteria_provided,_single_submitter;CLNSIG=Uncertain_significance;CLNVC=single_nucleotide_variant;CLNVCSO=SO:0001483;GENEINFO=PLEKHM2:23207;MC=SO:0001583|missense_variant;ORIGIN=1;Pangolin=ENSG00000116786.13|-2:0.44|33:-0.01ENSG00000237938.5|-2:0.0|-13:-0.0
chr1	15727418	1056175	C	T	.	.	ALLELEID=1039513;CLNDN=Dilated_Cardiomyopathy,_Recessive;CLNDISDB=MedGen:CN239222;CLNHGVS=NC_000001.11:g.15727418C>T;CLNREVSTAT=criteria_provided,_single_submitter;CLNSIG=Uncertain_significance;CLNVC=single_nucleotide_variant;CLNVCSO=SO:0001483;GENEINFO=PLEKHM2:23207;MC=SO:0001583|missense_variant;ORIGIN=1;Pangolin=ENSG00000116786.13|-2:0.0|17:-0.0ENSG00000237938.5|-29:0.0|50:-0.0
chr1	15727421	478069	C	T	.	.	AF_ESP=8e-05;AF_TGP=0.0004;ALLELEID=447358;CLNDN=Dilated_Cardiomyopathy,_Recessive;CLNDISDB=MedGen:CN239222;CLNHGVS=NC_000001.11:g.15727421C>T;CLNREVSTAT=criteria_provided,_single_submitter;CLNSIG=Uncertain_significance;CLNVC=single_nucleotide_variant;CLNVCSO=SO:0001483;GENEINFO=PLEKHM2:23207;MC=SO:0001583|missense_variant;ORIGIN=1;RS=200715563;Pangolin=ENSG00000116786.13|-2:0.0|14:-0.0ENSG00000237938.5|-32:0.0|47:-0.0
chr1	15727451	666078	C	T	.	.	ALLELEID=626972;CLNDN=Dilated_Cardiomyopathy,_Recessive;CLNDISDB=MedGen:CN239222;CLNHGVS=NC_000001.11:g.15727451C>T;CLNREVSTAT=criteria_provided,_single_submitter;CLNSIG=Uncertain_significance;CLNVC=single_nucleotide_variant;CLNVCSO=SO:0001483;GENEINFO=PLEKHM2:23207;MC=SO:0001583|missense_variant;ORIGIN=1;RS=1242744565;Pangolin=ENSG00000116786.13|-16:0.0|25:-0.0ENSG00000237938.5|41:0.0|25:-0.0
chr1	15727469	1045569	G	A	.	.	ALLELEID=1022683;CLNDN=Dilated_Cardiomyopathy,_Recessive;CLNDISDB=MedGen:CN239222;CLNHGVS=NC_000001.11:g.15727469G>A;CLNREVSTAT=criteria_provided,_single_submitter;CLNSIG=Uncertain_significance;CLNVC=single_nucleotide_variant;CLNVCSO=SO:0001483;GENEINFO=PLEKHM2:23207;MC=SO:0001583|missense_variant;ORIGIN=1;Pangolin=ENSG00000116786.13|-34:0.0|35:-0.01ENSG00000237938.5|7:0.02|-1:-0.0
chr1	15727477	939035	G	A	.	.	ALLELEID=930094;CLNDN=Dilated_Cardiomyopathy,_Recessive;CLNDISDB=MedGen:CN239222;CLNHGVS=NC_000001.11:g.15727477G>A;CLNREVSTAT=criteria_provided,_single_submitter;CLNSIG=Uncertain_significance;CLNVC=single_nucleotide_variant;CLNVCSO=SO:0001483;GENEINFO=PLEKHM2:23207;MC=SO:0001583|missense_variant;ORIGIN=1;Pangolin=ENSG00000116786.13|27:0.0|-1:-0.0ENSG00000237938.5|23:0.0|-1:-0.01
chr1	15727510	567383	G	A	.	.	AF_ESP=0.00016;AF_EXAC=0.00013;ALLELEID=558166;CLNDN=Dilated_Cardiomyopathy,_Recessive;CLNDISDB=MedGen:CN239222;CLNHGVS=NC_000001.11:g.15727510G>A;CLNREVSTAT=criteria_provided,_single_submitter;CLNSIG=Uncertain_significance;CLNVC=single_nucleotide_variant;CLNVCSO=SO:0001483;GENEINFO=PLEKHM2:23207;MC=SO:0001583|missense_variant;ORIGIN=1;RS=376758113;Pangolin=ENSG00000116786.13|12:0.0|-6:-0.01ENSG00000237938.5|-41:0.0|-34:-0.0
chr1	15727567	544347	G	T	.	.	AF_ESP=0.00033;AF_EXAC=9e-05;ALLELEID=515187;CLNDN=Dilated_Cardiomyopathy,_Recessive;CLNDISDB=MedGen:CN239222;CLNHGVS=NC_000001.11:g.15727567G>T;CLNREVSTAT=criteria_provided,_single_submitter;CLNSIG=Uncertain_significance;CLNVC=single_nucleotide_variant;CLNVCSO=SO:0001483;GENEINFO=PLEKHM2:23207;MC=SO:0001583|missense_variant;ORIGIN=1;RS=202014397;Pangolin=ENSG00000116786.13|-7:0.0|0:-0.0ENSG00000237938.5|0:0.0|3:-0.0
chr1	15727610	857623	C	T	.	.	ALLELEID=822871;CLNDN=Dilated_Cardiomyopathy,_Recessive;CLNDISDB=MedGen:CN239222;CLNHGVS=NC_000001.11:g.15727610C>T;CLNREVSTAT=criteria_provided,_single_submitter;CLNSIG=Uncertain_significance;CLNVC=single_nucleotide_variant;CLNVCSO=SO:0001483;GENEINFO=PLEKHM2:23207;MC=SO:0001583|missense_variant;ORIGIN=1;Pangolin=ENSG00000116786.13|2:0.0|-50:-0.0ENSG00000237938.5|-40:0.0|10:-0.0
chr1	15727615	1052791	C	T	.	.	ALLELEID=1039514;CLNDN=Dilated_Cardiomyopathy,_Recessive;CLNDISDB=MedGen:CN239222;CLNHGVS=NC_000001.11:g.15727615C>T;CLNREVSTAT=criteria_provided,_single_submitter;CLNSIG=Uncertain_significance;CLNVC=single_nucleotide_variant;CLNVCSO=SO:0001483;GENEINFO=PLEKHM2:23207;MC=SO:0001583|missense_variant;ORIGIN=1;Pangolin=ENSG00000116786.13|-4:0.0|-3:-0.0ENSG00000237938.5|-45:0.0|5:-0.0
chr1	15727627	544350	G	T	.	.	AF_EXAC=2e-05;ALLELEID=515205;CLNDN=Dilated_Cardiomyopathy,_Recessive;CLNDISDB=MedGen:CN239222;CLNHGVS=NC_000001.11:g.15727627G>T;CLNREVSTAT=criteria_provided,_single_submitter;CLNSIG=Uncertain_significance;CLNVC=single_nucleotide_variant;CLNVCSO=SO:0001483;GENEINFO=PLEKHM2:23207;MC=SO:0001583|missense_variant;ORIGIN=1;RS=770377384;Pangolin=ENSG00000116786.13|-2:0.0|44:-0.0ENSG00000237938.5|-2:0.0|-7:-0.01
chr1	15727699	650660	G	C	.	.	ALLELEID=626973;CLNDN=Dilated_Cardiomyopathy,_Recessive;CLNDISDB=MedGen:CN239222;CLNHGVS=NC_000001.11:g.15727699G>C;CLNREVSTAT=criteria_provided,_single_submitter;CLNSIG=Uncertain_significance;CLNVC=single_nucleotide_variant;CLNVCSO=SO:0001483;GENEINFO=PLEKHM2:23207;MC=SO:0001583|missense_variant;ORIGIN=1;RS=1557660279;Pangolin=ENSG00000116786.13|15:0.0|-28:-0.0ENSG00000237938.5|17:0.0|17:-0.0
chr1	15727735	939470	C	T	.	.	ALLELEID=930095;CLNDN=Dilated_Cardiomyopathy,_Recessive;CLNDISDB=MedGen:CN239222;CLNHGVS=NC_000001.11:g.15727735C>T;CLNREVSTAT=criteria_provided,_single_submitter;CLNSIG=Uncertain_significance;CLNVC=single_nucleotide_variant;CLNVCSO=SO:0001483;GENEINFO=PLEKHM2:23207;MC=SO:0001587|nonsense;ORIGIN=1;Pangolin=ENSG00000116786.13|-2:0.17|-18:-0.0ENSG00000237938.5|-19:0.0|39:-0.0
chr1	15727736	1037783	G	A	.	.	ALLELEID=1022684;CLNDN=Dilated_Cardiomyopathy,_Recessive;CLNDISDB=MedGen:CN239222;CLNHGVS=NC_000001.11:g.15727736G>A;CLNREVSTAT=criteria_provided,_single_submitter;CLNSIG=Uncertain_significance;CLNVC=single_nucleotide_variant;CLNVCSO=SO:0001483;GENEINFO=PLEKHM2:23207;MC=SO:0001583|missense_variant;ORIGIN=1;Pangolin=ENSG00000116786.13|-7:0.0|-20:-0.0ENSG00000237938.5|-20:0.0|38:-0.0
chr1	15727743	639191	G	T	.	.	ALLELEID=626974;CLNDN=Dilated_Cardiomyopathy,_Recessive;CLNDISDB=MedGen:CN239222;CLNHGVS=NC_000001.11:g.15727743G>T;CLNREVSTAT=criteria_provided,_single_submitter;CLNSIG=Uncertain_significance;CLNVC=single_nucleotide_variant;CLNVCSO=SO:0001483;GENEINFO=PLEKHM2:23207;MC=SO:0001583|missense_variant;ORIGIN=1;RS=373878060;Pangolin=ENSG00000116786.13|-26:0.0|1:-0.0ENSG00000237938.5|31:0.0|-27:-0.0
chr1	15727778	575591	G	C	.	.	ALLELEID=558168;CLNDN=Dilated_Cardiomyopathy,_Recessive;CLNDISDB=MedGen:CN239222;CLNHGVS=NC_000001.11:g.15727778G>C;CLNREVSTAT=criteria_provided,_single_submitter;CLNSIG=Uncertain_significance;CLNVC=single_nucleotide_variant;CLNVCSO=SO:0001483;GENEINFO=PLEKHM2:23207;MC=SO:0001583|missense_variant;ORIGIN=1;RS=1557660418;Pangolin=ENSG00000116786.13|-49:0.0|-19:-0.0ENSG00000237938.5|-4:0.0|34:-0.0
chr1	15727810	576149	A	G	.	.	AF_ESP=0.00016;AF_EXAC=9e-05;ALLELEID=556703;CLNDN=Dilated_Cardiomyopathy,_Recessive;CLNDISDB=MedGen:CN239222;CLNHGVS=NC_000001.11:g.15727810A>G;CLNREVSTAT=criteria_provided,_single_submitter;CLNSIG=Uncertain_significance;CLNVC=single_nucleotide_variant;CLNVCSO=SO:0001483;GENEINFO=PLEKHM2:23207;MC=SO:0001583|missense_variant;ORIGIN=1;RS=375845025;Pangolin=ENSG00000116786.13|-1:0.0|22:-0.06ENSG00000237938.5|0:0.0|10:-0.0
chr1	15727824	574444	G	A	.	.	AF_EXAC=6e-05;AF_TGP=0.0004;ALLELEID=558170;CLNDN=Dilated_Cardiomyopathy,_Recessive;CLNDISDB=MedGen:CN239222;CLNHGVS=NC_000001.11:g.15727824G>A;CLNREVSTAT=criteria_provided,_single_submitter;CLNSIG=Uncertain_significance;CLNVC=single_nucleotide_variant;CLNVCSO=SO:0001483;GENEINFO=PLEKHM2:23207;MC=SO:0001819|synonymous_variant;ORIGIN=1;RS=141219063;Pangolin=ENSG00000116786.13|2:0.0|8:-0.06ENSG00000237938.5|-23:0.0|-4:-0.0
chr1	15728264	1027063	C	T	.	.	ALLELEID=1002212;CLNDN=Dilated_Cardiomyopathy,_Recessive;CLNDISDB=MedGen:CN239222;CLNHGVS=NC_000001.11:g.15728264C>T;CLNREVSTAT=criteria_provided,_single_submitter;CLNSIG=Uncertain_significance;CLNVC=single_nucleotide_variant;CLNVCSO=SO:0001483;GENEINFO=PLEKHM2:23207;MC=SO:0001627|intron_variant;ORIGIN=1;Pangolin=ENSG00000116786.13|3:0.01|49:-0.01ENSG00000237938.5|-2:0.0|-19:-0.0
chr1	15728269	478073	G	T	.	.	AF_EXAC=2e-05;ALLELEID=447285;CLNDN=Dilated_Cardiomyopathy,_Recessive;CLNDISDB=MedGen:CN239222;CLNHGVS=NC_000001.11:g.15728269G>T;CLNREVSTAT=criteria_provided,_single_submitter;CLNSIG=Uncertain_significance;CLNVC=single_nucleotide_variant;CLNVCSO=SO:0001483;GENEINFO=PLEKHM2:23207;MC=SO:0001583|missense_variant;ORIGIN=1;RS=758944920;Pangolin=ENSG00000116786.13|-2:0.01|44:-0.01ENSG00000237938.5|34:0.0|-24:-0.0
chr1	15728283	1054868	C	T	.	.	ALLELEID=1039515;CLNDN=Dilated_Cardiomyopathy,_Recessive;CLNDISDB=MedGen:CN239222;CLNHGVS=NC_000001.11:g.15728283C>T;CLNREVSTAT=criteria_provided,_single_submitter;CLNSIG=Uncertain_significance;CLNVC=single_nucleotide_variant;CLNVCSO=SO:0001483;GENEINFO=PLEKHM2:23207;MC=SO:0001583|missense_variant;ORIGIN=1;Pangolin=ENSG00000116786.13|30:0.0|-16:-0.0ENSG00000237938.5|-38:0.0|1:-0.0
chr1	15728285	947258	G	A	.	.	ALLELEID=921687;CLNDN=Dilated_Cardiomyopathy,_Recessive;CLNDISDB=MedGen:CN239222;CLNHGVS=NC_000001.11:g.15728285G>A;CLNREVSTAT=criteria_provided,_single_submitter;CLNSIG=Uncertain_significance;CLNVC=single_nucleotide_variant;CLNVCSO=SO:0001483;GENEINFO=PLEKHM2:23207;MC=SO:0001583|missense_variant;ORIGIN=1;Pangolin=ENSG00000116786.13|-18:0.0|28:-0.01ENSG00000237938.5|17:0.0|-40:-0.0
chr1	15728675	253148	CAG	C	.	.	ALLELEID=247560;CLNDN=not_provided;CLNDISDB=MedGen:CN517202;CLNHGVS=NC_000001.11:g.15728677_15728678GA[1];CLNREVSTAT=no_assertion_criteria_provided;CLNSIG=Uncertain_significance;CLNVC=Microsatellite;CLNVCSO=SO:0000289;CLNVI=OMIM_Allelic_Variant:609613.0001;GENEINFO=PLEKHM2:23207;MC=SO:0001589|frameshift_variant;ORIGIN=1;RS=886037852;Pangolin=ENSG00000116786.13|5:0.02|3:-0.01ENSG00000237938.5|38:0.0|14:-0.02
chr1	15728704	661110	G	A	.	.	AF_EXAC=7e-05;ALLELEID=626975;CLNDN=Dilated_Cardiomyopathy,_Recessive;CLNDISDB=MedGen:CN239222;CLNHGVS=NC_000001.11:g.15728704G>A;CLNREVSTAT=criteria_provided,_single_submitter;CLNSIG=Uncertain_significance;CLNVC=single_nucleotide_variant;CLNVCSO=SO:0001483;GENEINFO=PLEKHM2:23207;MC=SO:0001583|missense_variant;ORIGIN=1;RS=746715478;Pangolin=ENSG00000116786.13|-35:0.0|-35:-0.01ENSG00000237938.5|-16:0.0|-15:-0.05
chr1	15728714	1038072	A	G	.	.	ALLELEID=1022685;CLNDN=Dilated_Cardiomyopathy,_Recessive;CLNDISDB=MedGen:CN239222;CLNHGVS=NC_000001.11:g.15728714A>G;CLNREVSTAT=criteria_provided,_single_submitter;CLNSIG=Uncertain_significance;CLNVC=single_nucleotide_variant;CLNVCSO=SO:0001483;GENEINFO=PLEKHM2:23207;MC=SO:0001583|missense_variant;ORIGIN=1;Pangolin=ENSG00000116786.13|19:0.01|19:-0.01ENSG00000237938.5|-25:0.02|-26:-0.0
chr1	15728716	1062501	G	A	.	.	ALLELEID=1039516;CLNDN=Dilated_Cardiomyopathy,_Recessive;CLNDISDB=MedGen:CN239222;CLNHGVS=NC_000001.11:g.15728716G>A;CLNREVSTAT=criteria_provided,_single_submitter;CLNSIG=Uncertain_significance;CLNVC=single_nucleotide_variant;CLNVCSO=SO:0001483;GENEINFO=PLEKHM2:23207;MC=SO:0001583|missense_variant;ORIGIN=1;Pangolin=ENSG00000116786.13|13:0.0|17:-0.02ENSG00000237938.5|2:0.0|-27:-0.04
chr1	15728723	941411	A	G	.	.	ALLELEID=930096;CLNDN=Dilated_Cardiomyopathy,_Recessive;CLNDISDB=MedGen:CN239222;CLNHGVS=NC_000001.11:g.15728723A>G;CLNREVSTAT=criteria_provided,_single_submitter;CLNSIG=Uncertain_significance;CLNVC=single_nucleotide_variant;CLNVCSO=SO:0001483;GENEINFO=PLEKHM2:23207;MC=SO:0001583|missense_variant;ORIGIN=1;Pangolin=ENSG00000116786.13|46:0.0|10:-0.0ENSG00000237938.5|-34:0.02|2:-0.0
chr1	15728732	944741	C	T	.	.	ALLELEID=921688;CLNDN=Dilated_Cardiomyopathy,_Recessive;CLNDISDB=MedGen:CN239222;CLNHGVS=NC_000001.11:g.15728732C>T;CLNREVSTAT=criteria_provided,_single_submitter;CLNSIG=Uncertain_significance;CLNVC=single_nucleotide_variant;CLNVCSO=SO:0001483;GENEINFO=PLEKHM2:23207;MC=SO:0001583|missense_variant;ORIGIN=1;Pangolin=ENSG00000116786.13|37:0.01|1:-0.01ENSG00000237938.5|-44:0.0|-43:-0.02
chr1	15728733	1045458	G	A	.	.	ALLELEID=1022686;CLNDN=Dilated_Cardiomyopathy,_Recessive;CLNDISDB=MedGen:CN239222;CLNHGVS=NC_000001.11:g.15728733G>A;CLNREVSTAT=criteria_provided,_single_submitter;CLNSIG=Uncertain_significance;CLNVC=single_nucleotide_variant;CLNVCSO=SO:0001483;GENEINFO=PLEKHM2:23207;MC=SO:0001819|synonymous_variant;ORIGIN=1;Pangolin=ENSG00000116786.13|36:0.46|0:-0.84ENSG00000237938.5|-45:0.0|-44:-0.07
chr1	15729145	951259	G	A	.	.	ALLELEID=921689;CLNDN=Dilated_Cardiomyopathy,_Recessive;CLNDISDB=MedGen:CN239222;CLNHGVS=NC_000001.11:g.15729145G>A;CLNREVSTAT=criteria_provided,_single_submitter;CLNSIG=Uncertain_significance;CLNVC=single_nucleotide_variant;CLNVCSO=SO:0001483;GENEINFO=PLEKHM2:23207;MC=SO:0001583|missense_variant;ORIGIN=1;Pangolin=ENSG00000116786.13|-43:0.0|45:-0.0ENSG00000237938.5|-17:0.0|13:-0.0
chr1	15729160	954921	T	C	.	.	ALLELEID=941516;CLNDN=Dilated_Cardiomyopathy,_Recessive;CLNDISDB=MedGen:CN239222;CLNHGVS=NC_000001.11:g.15729160T>C;CLNREVSTAT=criteria_provided,_single_submitter;CLNSIG=Uncertain_significance;CLNVC=single_nucleotide_variant;CLNVCSO=SO:0001483;GENEINFO=PLEKHM2:23207;MC=SO:0001583|missense_variant;ORIGIN=1;Pangolin=ENSG00000116786.13|-11:0.0|30:-0.0ENSG00000237938.5|-16:0.0|-2:-0.0
chr1	15729170	1024185	G	A	.	.	ALLELEID=1002213;CLNDN=Dilated_Cardiomyopathy,_Recessive;CLNDISDB=MedGen:CN239222;CLNHGVS=NC_000001.11:g.15729170G>A;CLNREVSTAT=criteria_provided,_single_submitter;CLNSIG=Uncertain_significance;CLNVC=single_nucleotide_variant;CLNVCSO=SO:0001483;GENEINFO=PLEKHM2:23207;MC=SO:0001819|synonymous_variant;ORIGIN=1;Pangolin=ENSG00000116786.13|20:0.0|-21:-0.0ENSG00000237938.5|-12:0.0|41:-0.0
chr1	15729181	1010035	C	T	.	.	ALLELEID=986973;CLNDN=Dilated_Cardiomyopathy,_Recessive;CLNDISDB=MedGen:CN239222;CLNHGVS=NC_000001.11:g.15729181C>T;CLNREVSTAT=criteria_provided,_single_submitter;CLNSIG=Uncertain_significance;CLNVC=single_nucleotide_variant;CLNVCSO=SO:0001483;GENEINFO=PLEKHM2:23207;MC=SO:0001583|missense_variant;ORIGIN=1;Pangolin=ENSG00000116786.13|-2:0.0|9:-0.0ENSG00000237938.5|-23:0.0|30:-0.0
chr1	15729811	544348	C	G	.	.	ALLELEID=515189;CLNDN=Dilated_Cardiomyopathy,_Recessive;CLNDISDB=MedGen:CN239222;CLNHGVS=NC_000001.11:g.15729811C>G;CLNREVSTAT=criteria_provided,_single_submitter;CLNSIG=Uncertain_significance;CLNVC=single_nucleotide_variant;CLNVCSO=SO:0001483;GENEINFO=PLEKHM2:23207;MC=SO:0001583|missense_variant;ORIGIN=1;RS=1476472457;Pangolin=ENSG00000116786.13|49:0.0|-14:-0.0ENSG00000237938.5|44:0.0|-30:-0.0
chr1	15729823	1003609	C	T	.	.	ALLELEID=986974;CLNDN=Dilated_Cardiomyopathy,_Recessive;CLNDISDB=MedGen:CN239222;CLNHGVS=NC_000001.11:g.15729823C>T;CLNREVSTAT=criteria_provided,_single_submitter;CLNSIG=Uncertain_significance;CLNVC=single_nucleotide_variant;CLNVCSO=SO:0001483;GENEINFO=PLEKHM2:23207;MC=SO:0001583|missense_variant;ORIGIN=1;Pangolin=ENSG00000116786.13|37:0.0|-26:-0.0ENSG00000237938.5|-42:0.0|-42:-0.0
chr1	15729829	478077	TC	T	.	.	ALLELEID=447364;CLNDN=Dilated_Cardiomyopathy,_Recessive;CLNDISDB=MedGen:CN239222;CLNHGVS=NC_000001.11:g.15729830del;CLNREVSTAT=criteria_provided,_single_submitter;CLNSIG=Uncertain_significance;CLNVC=Deletion;CLNVCSO=SO:0000159;GENEINFO=PLEKHM2:23207;MC=SO:0001589|frameshift_variant;ORIGIN=1;RS=1553161364;Pangolin=ENSG00000116786.13|-32:0.02|-6:-0.0ENSG00000237938.5|-48:0.0|-48:-0.0
chr1	15729856	1037688	C	T	.	.	ALLELEID=1022687;CLNDN=Dilated_Cardiomyopathy,_Recessive;CLNDISDB=MedGen:CN239222;CLNHGVS=NC_000001.11:g.15729856C>T;CLNREVSTAT=criteria_provided,_single_submitter;CLNSIG=Uncertain_significance;CLNVC=single_nucleotide_variant;CLNVCSO=SO:0001483;GENEINFO=PLEKHM2:23207;MC=SO:0001583|missense_variant;ORIGIN=1;Pangolin=ENSG00000116786.13|-1:0.0|4:-0.0ENSG00000237938.5|-1:0.04|22:-0.0
chr1	15729865	570846	T	C	.	.	ALLELEID=558172;CLNDN=Dilated_Cardiomyopathy,_Recessive;CLNDISDB=MedGen:CN239222;CLNHGVS=NC_000001.11:g.15729865T>C;CLNREVSTAT=criteria_provided,_single_submitter;CLNSIG=Uncertain_significance;CLNVC=single_nucleotide_variant;CLNVCSO=SO:0001483;GENEINFO=PLEKHM2:23207;MC=SO:0001583|missense_variant;ORIGIN=1;RS=1557661974;Pangolin=ENSG00000116786.13|-42:0.0|-5:-0.0ENSG00000237938.5|-10:0.0|-2:-0.0
chr1	15729868	639910	C	T	.	.	AF_EXAC=1e-05;ALLELEID=626976;CLNDN=Dilated_Cardiomyopathy,_Recessive;CLNDISDB=MedGen:CN239222;CLNHGVS=NC_000001.11:g.15729868C>T;CLNREVSTAT=criteria_provided,_single_submitter;CLNSIG=Uncertain_significance;CLNVC=single_nucleotide_variant;CLNVCSO=SO:0001483;GENEINFO=PLEKHM2:23207;MC=SO:0001583|missense_variant;ORIGIN=1;RS=777263405;Pangolin=ENSG00000116786.13|-22:0.0|-49:-0.0ENSG00000237938.5|25:0.0|-13:-0.0
chr1	15729903	959817	T	C	.	.	ALLELEID=941517;CLNDN=Dilated_Cardiomyopathy,_Recessive;CLNDISDB=MedGen:CN239222;CLNHGVS=NC_000001.11:g.15729903T>C;CLNREVSTAT=criteria_provided,_single_submitter;CLNSIG=Uncertain_significance;CLNVC=single_nucleotide_variant;CLNVCSO=SO:0001483;GENEINFO=PLEKHM2:23207;MC=SO:0001583|missense_variant;ORIGIN=1;Pangolin=ENSG00000116786.13|-43:0.0|26:-0.0ENSG00000237938.5|-48:0.0|-10:-0.0
chr1	15730538	572822	G	T	.	.	AF_EXAC=0.00026;ALLELEID=556642;CLNDN=Dilated_Cardiomyopathy,_Recessive;CLNDISDB=MedGen:CN239222;CLNHGVS=NC_000001.11:g.15730538G>T;CLNREVSTAT=criteria_provided,_single_submitter;CLNSIG=Uncertain_significance;CLNVC=single_nucleotide_variant;CLNVCSO=SO:0001483;GENEINFO=PLEKHM2:23207;MC=SO:0001583|missense_variant;ORIGIN=1;RS=751676919;Pangolin=ENSG00000116786.13|-6:0.01|39:-0.0ENSG00000237938.5|-39:0.0|23:-0.0
chr1	15730545	1036203	C	A	.	.	ALLELEID=1022688;CLNDN=Dilated_Cardiomyopathy,_Recessive;CLNDISDB=MedGen:CN239222;CLNHGVS=NC_000001.11:g.15730545C>A;CLNREVSTAT=criteria_provided,_single_submitter;CLNSIG=Uncertain_significance;CLNVC=single_nucleotide_variant;CLNVCSO=SO:0001483;GENEINFO=PLEKHM2:23207;MC=SO:0001583|missense_variant;ORIGIN=1;Pangolin=ENSG00000116786.13|-13:0.01|-10:-0.0ENSG00000237938.5|-46:0.0|1:-0.0
chr1	15730550	1056858	C	T	.	.	ALLELEID=1039517;CLNDN=Dilated_Cardiomyopathy,_Recessive;CLNDISDB=MedGen:CN239222;CLNHGVS=NC_000001.11:g.15730550C>T;CLNREVSTAT=criteria_provided,_single_submitter;CLNSIG=Uncertain_significance;CLNVC=single_nucleotide_variant;CLNVCSO=SO:0001483;GENEINFO=PLEKHM2:23207;MC=SO:0001583|missense_variant;ORIGIN=1;Pangolin=ENSG00000116786.13|27:0.0|-18:-0.01ENSG00000237938.5|-4:0.0|19:-0.0
chr1	15730605	478082	C	T	.	.	ALLELEID=447372;CLNDN=Dilated_Cardiomyopathy,_Recessive;CLNDISDB=MedGen:CN239222;CLNHGVS=NC_000001.11:g.15730605C>T;CLNREVSTAT=criteria_provided,_single_submitter;CLNSIG=Uncertain_significance;CLNVC=single_nucleotide_variant;CLNVCSO=SO:0001483;GENEINFO=PLEKHM2:23207;MC=SO:0001583|missense_variant;ORIGIN=1;RS=570032250;Pangolin=ENSG00000116786.13|26:0.0|-18:-0.0ENSG00000237938.5|-36:0.0|18:-0.0
chr1	15730625	544349	C	A	.	.	AF_EXAC=9e-05;ALLELEID=515191;CLNDN=Dilated_Cardiomyopathy,_Recessive;CLNDISDB=MedGen:CN239222;CLNHGVS=NC_000001.11:g.15730625C>A;CLNREVSTAT=criteria_provided,_single_submitter;CLNSIG=Uncertain_significance;CLNVC=single_nucleotide_variant;CLNVCSO=SO:0001483;GENEINFO=PLEKHM2:23207;MC=SO:0001583|missense_variant;ORIGIN=1;RS=754341890;Pangolin=ENSG00000116786.13|25:0.0|6:-0.0ENSG00000237938.5|2:0.0|-2:-0.0
chr1	15730633	949354	C	T	.	.	ALLELEID=921690;CLNDN=Dilated_Cardiomyopathy,_Recessive;CLNDISDB=MedGen:CN239222;CLNHGVS=NC_000001.11:g.15730633C>T;CLNREVSTAT=criteria_provided,_single_submitter;CLNSIG=Uncertain_significance;CLNVC=single_nucleotide_variant;CLNVCSO=SO:0001483;GENEINFO=PLEKHM2:23207;MC=SO:0001819|synonymous_variant;ORIGIN=1;Pangolin=ENSG00000116786.13|-2:0.0|17:-0.0ENSG00000237938.5|49:0.01|-10:-0.0
chr1	15730643	544343	A	G	.	.	ALLELEID=515207;CLNDN=Dilated_Cardiomyopathy,_Recessive;CLNDISDB=MedGen:CN239222;CLNHGVS=NC_000001.11:g.15730643A>G;CLNREVSTAT=criteria_provided,_single_submitter;CLNSIG=Uncertain_significance;CLNVC=single_nucleotide_variant;CLNVCSO=SO:0001483;GENEINFO=PLEKHM2:23207;MC=SO:0001583|missense_variant;ORIGIN=1;RS=1553161495;Pangolin=ENSG00000116786.13|-12:0.0|7:-0.0ENSG00000237938.5|-20:0.0|39:-0.01
chr1	15730712	850674	G	A	.	.	ALLELEID=822872;CLNDN=Dilated_Cardiomyopathy,_Recessive;CLNDISDB=MedGen:CN239222;CLNHGVS=NC_000001.11:g.15730712G>A;CLNREVSTAT=criteria_provided,_single_submitter;CLNSIG=Uncertain_significance;CLNVC=single_nucleotide_variant;CLNVCSO=SO:0001483;GENEINFO=PLEKHM2:23207;MC=SO:0001583|missense_variant;ORIGIN=1;Pangolin=ENSG00000116786.13|2:0.0|10:-0.0ENSG00000237938.5|-17:0.0|-30:-0.01
chr1	15731226	1055217	G	A	.	.	ALLELEID=1039518;CLNDN=Dilated_Cardiomyopathy,_Recessive;CLNDISDB=MedGen:CN239222;CLNHGVS=NC_000001.11:g.15731226G>A;CLNREVSTAT=criteria_provided,_single_submitter;CLNSIG=Uncertain_significance;CLNVC=single_nucleotide_variant;CLNVCSO=SO:0001483;GENEINFO=PLEKHM2:23207;MC=SO:0001583|missense_variant;ORIGIN=1;Pangolin=ENSG00000116786.13|-34:0.0|-34:-0.0ENSG00000237938.5|-41:0.0|11:-0.0
chr1	15731229	999595	G	A	.	.	ALLELEID=986975;CLNDN=Dilated_Cardiomyopathy,_Recessive;CLNDISDB=MedGen:CN239222;CLNHGVS=NC_000001.11:g.15731229G>A;CLNREVSTAT=criteria_provided,_single_submitter;CLNSIG=Uncertain_significance;CLNVC=single_nucleotide_variant;CLNVCSO=SO:0001483;GENEINFO=PLEKHM2:23207;MC=SO:0001583|missense_variant;ORIGIN=1;Pangolin=ENSG00000116786.13|-37:0.0|-37:-0.0ENSG00000237938.5|-44:0.0|8:-0.0
chr1	15731246	639991	G	A	.	.	AF_EXAC=0.00018;ALLELEID=626977;CLNDN=Dilated_Cardiomyopathy,_Recessive;CLNDISDB=MedGen:CN239222;CLNHGVS=NC_000001.11:g.15731246G>A;CLNREVSTAT=criteria_provided,_single_submitter;CLNSIG=Uncertain_significance;CLNVC=single_nucleotide_variant;CLNVCSO=SO:0001483;GENEINFO=PLEKHM2:23207;MC=SO:0001819|synonymous_variant;ORIGIN=1;RS=753199818;Pangolin=ENSG00000116786.13|11:0.0|0:-0.01ENSG00000237938.5|-9:0.0|-32:-0.0
chr1	15731250	478086	A	C	.	.	AF_EXAC=7e-05;AF_TGP=0.0004;ALLELEID=447308;CLNDN=Dilated_Cardiomyopathy,_Recessive;CLNDISDB=MedGen:CN239222;CLNHGVS=NC_000001.11:g.15731250A>C;CLNREVSTAT=criteria_provided,_single_submitter;CLNSIG=Uncertain_significance;CLNVC=single_nucleotide_variant;CLNVCSO=SO:0001483;GENEINFO=PLEKHM2:23207;MC=SO:0001583|missense_variant;ORIGIN=1;RS=534045338;Pangolin=ENSG00000116786.13|4:0.0|-4:-0.0ENSG00000237938.5|-4:0.0|-13:-0.0
chr1	15731253	1039635	A	G	.	.	ALLELEID=1022689;CLNDN=Dilated_Cardiomyopathy,_Recessive;CLNDISDB=MedGen:CN239222;CLNHGVS=NC_000001.11:g.15731253A>G;CLNREVSTAT=criteria_provided,_single_submitter;CLNSIG=Uncertain_significance;CLNVC=single_nucleotide_variant;CLNVCSO=SO:0001483;GENEINFO=PLEKHM2:23207;MC=SO:0001583|missense_variant;ORIGIN=1;Pangolin=ENSG00000116786.13|-1:0.0|4:-0.0ENSG00000237938.5|-39:0.0|-16:-0.0
chr1	15731897	574908	A	C	.	.	ALLELEID=556995;CLNDN=Dilated_Cardiomyopathy,_Recessive;CLNDISDB=MedGen:CN239222;CLNHGVS=NC_000001.11:g.15731897A>C;CLNREVSTAT=criteria_provided,_single_submitter;CLNSIG=Uncertain_significance;CLNVC=single_nucleotide_variant;CLNVCSO=SO:0001483;GENEINFO=PLEKHM2:23207;MC=SO:0001583|missense_variant;ORIGIN=1;RS=1557663567;Pangolin=ENSG00000116786.13|44:0.0|-8:-0.06ENSG00000237938.5|-45:0.0|-8:-0.0
chr1	15731932	1018263	C	T	.	.	ALLELEID=1002214;CLNDN=Dilated_Cardiomyopathy,_Recessive;CLNDISDB=MedGen:CN239222;CLNHGVS=NC_000001.11:g.15731932C>T;CLNREVSTAT=criteria_provided,_single_submitter;CLNSIG=Uncertain_significance;CLNVC=single_nucleotide_variant;CLNVCSO=SO:0001483;GENEINFO=PLEKHM2:23207;MC=SO:0001583|missense_variant;ORIGIN=1;Pangolin=ENSG00000116786.13|18:0.18|-43:-0.23ENSG00000237938.5|-26:0.0|47:-0.01
chr1	15731953	645605	A	T	.	.	AF_EXAC=7e-05;ALLELEID=626978;CLNDN=Dilated_Cardiomyopathy,_Recessive;CLNDISDB=MedGen:CN239222;CLNHGVS=NC_000001.11:g.15731953A>T;CLNREVSTAT=criteria_provided,_single_submitter;CLNSIG=Uncertain_significance;CLNVC=single_nucleotide_variant;CLNVCSO=SO:0001483;GENEINFO=PLEKHM2:23207;MC=SO:0001583|missense_variant;ORIGIN=1;RS=770529447;Pangolin=ENSG00000116786.13|-3:0.03|-4:-0.0ENSG00000237938.5|26:0.0|21:-0.0
chr1	15731962	936140	G	A	.	.	ALLELEID=930097;CLNDN=Dilated_Cardiomyopathy,_Recessive;CLNDISDB=MedGen:CN239222;CLNHGVS=NC_000001.11:g.15731962G>A;CLNREVSTAT=criteria_provided,_single_submitter;CLNSIG=Uncertain_significance;CLNVC=single_nucleotide_variant;CLNVCSO=SO:0001483;GENEINFO=PLEKHM2:23207;MC=SO:0001583|missense_variant;ORIGIN=1;Pangolin=ENSG00000116786.13|-21:0.0|-12:-0.01ENSG00000237938.5|-13:0.0|17:-0.01
chr1	15731966	1009467	G	A	.	.	ALLELEID=986976;CLNDN=Dilated_Cardiomyopathy,_Recessive;CLNDISDB=MedGen:CN239222;CLNHGVS=NC_000001.11:g.15731966G>A;CLNREVSTAT=criteria_provided,_single_submitter;CLNSIG=Uncertain_significance;CLNVC=single_nucleotide_variant;CLNVCSO=SO:0001483;GENEINFO=PLEKHM2:23207;MC=SO:0001583|missense_variant;ORIGIN=1;Pangolin=ENSG00000116786.13|2:0.11|-16:-0.09ENSG00000237938.5|-17:0.0|13:-0.01
chr1	15731966	863723	G	T	.	.	ALLELEID=822873;CLNDN=Dilated_Cardiomyopathy,_Recessive;CLNDISDB=MedGen:CN239222;CLNHGVS=NC_000001.11:g.15731966G>T;CLNREVSTAT=criteria_provided,_single_submitter;CLNSIG=Uncertain_significance;CLNVC=single_nucleotide_variant;CLNVCSO=SO:0001483;GENEINFO=PLEKHM2:23207;MC=SO:0001583|missense_variant;ORIGIN=1;Pangolin=ENSG00000116786.13|-17:0.0|-16:-0.03ENSG00000237938.5|-1:0.0|13:-0.01
chr1	15731989	478089	G	A	.	.	AF_ESP=0.00087;AF_EXAC=0.00036;AF_TGP=0.0004;ALLELEID=447312;CLNDN=Dilated_Cardiomyopathy,_Recessive;CLNDISDB=MedGen:CN239222;CLNHGVS=NC_000001.11:g.15731989G>A;CLNREVSTAT=criteria_provided,_single_submitter;CLNSIG=Uncertain_significance;CLNVC=single_nucleotide_variant;CLNVCSO=SO:0001483;GENEINFO=PLEKHM2:23207;MC=SO:0001583|missense_variant;ORIGIN=1;RS=145743094;Pangolin=ENSG00000116786.13|-40:0.0|-39:-0.01ENSG00000237938.5|-10:0.0|45:-0.02
chr1	15731999	1003558	C	G	.	.	ALLELEID=986977;CLNDN=Dilated_Cardiomyopathy,_Recessive;CLNDISDB=MedGen:CN239222;CLNHGVS=NC_000001.11:g.15731999C>G;CLNREVSTAT=criteria_provided,_single_submitter;CLNSIG=Uncertain_significance;CLNVC=single_nucleotide_variant;CLNVCSO=SO:0001483;GENEINFO=PLEKHM2:23207;MC=SO:0001583|missense_variant;ORIGIN=1;Pangolin=ENSG00000116786.13|-49:0.0|-49:-0.01ENSG00000237938.5|-20:0.01|35:-0.0
chr1	15732001	836010	G	A	.	.	ALLELEID=822874;CLNDN=Dilated_Cardiomyopathy,_Recessive;CLNDISDB=MedGen:CN239222;CLNHGVS=NC_000001.11:g.15732001G>A;CLNREVSTAT=criteria_provided,_single_submitter;CLNSIG=Uncertain_significance;CLNVC=single_nucleotide_variant;CLNVCSO=SO:0001483;GENEINFO=PLEKHM2:23207;MC=SO:0001583|missense_variant;ORIGIN=1;Pangolin=ENSG00000116786.13|47:0.0|-16:-0.0ENSG00000237938.5|-28:0.0|33:-0.02
chr1	15732010	478091	G	A	.	.	ALLELEID=447304;CLNDN=Dilated_Cardiomyopathy,_Recessive;CLNDISDB=MedGen:CN239222;CLNHGVS=NC_000001.11:g.15732010G>A;CLNREVSTAT=criteria_provided,_single_submitter;CLNSIG=Uncertain_significance;CLNVC=single_nucleotide_variant;CLNVCSO=SO:0001483;GENEINFO=PLEKHM2:23207;MC=SO:0001583|missense_variant;ORIGIN=1;RS=1412158115;Pangolin=ENSG00000116786.13|38:0.0|38:-0.0ENSG00000237938.5|-31:0.0|24:-0.02
chr1	15732037	858019	G	T	.	.	ALLELEID=822875;CLNDN=Dilated_Cardiomyopathy,_Recessive;CLNDISDB=MedGen:CN239222;CLNHGVS=NC_000001.11:g.15732037G>T;CLNREVSTAT=criteria_provided,_single_submitter;CLNSIG=Uncertain_significance;CLNVC=single_nucleotide_variant;CLNVCSO=SO:0001483;GENEINFO=PLEKHM2:23207;MC=SO:0001583|missense_variant;ORIGIN=1;Pangolin=ENSG00000116786.13|11:0.0|11:-0.0ENSG00000237938.5|-11:0.0|-3:-0.04
chr1	15732043	971882	A	G	.	.	ALLELEID=952112;CLNDN=Dilated_Cardiomyopathy,_Recessive;CLNDISDB=MedGen:CN239222;CLNHGVS=NC_000001.11:g.15732043A>G;CLNREVSTAT=criteria_provided,_single_submitter;CLNSIG=Uncertain_significance;CLNVC=single_nucleotide_variant;CLNVCSO=SO:0001483;GENEINFO=PLEKHM2:23207;MC=SO:0001583|missense_variant;ORIGIN=1;Pangolin=ENSG00000116786.13|10:0.0|5:-0.01ENSG00000237938.5|42:0.0|-9:-0.02
chr1	15732375	567754	G	A	.	.	AF_EXAC=0.0;ALLELEID=556705;CLNDN=Dilated_Cardiomyopathy,_Recessive;CLNDISDB=MedGen:CN239222;CLNHGVS=NC_000001.11:g.15732375G>A;CLNREVSTAT=criteria_provided,_single_submitter;CLNSIG=Uncertain_significance;CLNVC=single_nucleotide_variant;CLNVCSO=SO:0001483;GENEINFO=PLEKHM2:23207;MC=SO:0001583|missense_variant;ORIGIN=1;RS=768068764;Pangolin=ENSG00000116786.13|-25:0.01|-13:-0.01ENSG00000237938.5|12:0.01|12:-0.0
chr1	15732401	650620	C	A	.	.	ALLELEID=626979;CLNDN=Dilated_Cardiomyopathy,_Recessive;CLNDISDB=MedGen:CN239222;CLNHGVS=NC_000001.11:g.15732401C>A;CLNREVSTAT=criteria_provided,_single_submitter;CLNSIG=Uncertain_significance;CLNVC=single_nucleotide_variant;CLNVCSO=SO:0001483;GENEINFO=PLEKHM2:23207;MC=SO:0001583|missense_variant;ORIGIN=1;RS=1249701724;Pangolin=ENSG00000116786.13|-39:0.0|33:-0.09ENSG00000237938.5|-14:0.0|-14:-0.01
chr1	15732413	1019017	C	T	.	.	ALLELEID=1002215;CLNDN=Dilated_Cardiomyopathy,_Recessive;CLNDISDB=MedGen:CN239222;CLNHGVS=NC_000001.11:g.15732413C>T;CLNREVSTAT=criteria_provided,_single_submitter;CLNSIG=Uncertain_significance;CLNVC=single_nucleotide_variant;CLNVCSO=SO:0001483;GENEINFO=PLEKHM2:23207;MC=SO:0001583|missense_variant;ORIGIN=1;Pangolin=ENSG00000116786.13|21:0.03|11:-0.0ENSG00000237938.5|-7:0.0|-26:-0.08
chr1	15732423	845393	C	T	.	.	ALLELEID=822876;CLNDN=Dilated_Cardiomyopathy,_Recessive;CLNDISDB=MedGen:CN239222;CLNHGVS=NC_000001.11:g.15732423C>T;CLNREVSTAT=criteria_provided,_single_submitter;CLNSIG=Uncertain_significance;CLNVC=single_nucleotide_variant;CLNVCSO=SO:0001483;GENEINFO=PLEKHM2:23207;MC=SO:0001583|missense_variant;ORIGIN=1;Pangolin=ENSG00000116786.13|11:0.3|1:-0.0ENSG00000237938.5|-36:0.01|-36:-0.0
chr1	15732437	971499	T	G	.	.	ALLELEID=952113;CLNDN=Dilated_Cardiomyopathy,_Recessive;CLNDISDB=MedGen:CN239222;CLNHGVS=NC_000001.11:g.15732437T>G;CLNREVSTAT=criteria_provided,_single_submitter;CLNSIG=Uncertain_significance;CLNVC=single_nucleotide_variant;CLNVCSO=SO:0001483;GENEINFO=PLEKHM2:23207;MC=SO:0001583|missense_variant;ORIGIN=1;Pangolin=ENSG00000116786.13|34:0.0|-3:-0.02ENSG00000237938.5|-50:0.04|-9:-0.0
chr1	15732477	1024878	TG	T	.	.	ALLELEID=1002216;CLNDN=Dilated_Cardiomyopathy,_Recessive;CLNDISDB=MedGen:CN239222;CLNHGVS=NC_000001.11:g.15732480del;CLNREVSTAT=criteria_provided,_single_submitter;CLNSIG=Uncertain_significance;CLNVC=Deletion;CLNVCSO=SO:0000159;CLNVI=Invitae:9518801;GENEINFO=PLEKHM2:23207;MC=SO:0001589|frameshift_variant;ORIGIN=1;Pangolin=ENSG00000116786.13|-6:0.14|-43:-0.01ENSG00000237938.5|-49:0.0|-49:-0.0
chr1	15732482	478093	G	A	.	.	AF_ESP=0.00016;AF_EXAC=5e-05;AF_TGP=0.0002;ALLELEID=447389;CLNDN=Dilated_Cardiomyopathy,_Recessive;CLNDISDB=MedGen:CN239222;CLNHGVS=NC_000001.11:g.15732482G>A;CLNREVSTAT=criteria_provided,_single_submitter;CLNSIG=Uncertain_significance;CLNVC=single_nucleotide_variant;CLNVCSO=SO:0001483;GENEINFO=PLEKHM2:23207;MC=SO:0001583|missense_variant;ORIGIN=1;RS=200570089;Pangolin=ENSG00000116786.13|47:0.0|-11:-0.01ENSG00000237938.5|-7:0.0|-37:-0.0
chr1	15732532	940663	G	A	.	.	ALLELEID=939775;CLNDN=Dilated_Cardiomyopathy,_Recessive;CLNDISDB=MedGen:CN239222;CLNHGVS=NC_000001.11:g.15732532G>A;CLNREVSTAT=criteria_provided,_single_submitter;CLNSIG=Uncertain_significance;CLNVC=single_nucleotide_variant;CLNVCSO=SO:0001483;GENEINFO=PLEKHM2:23207;MC=SO:0001627|intron_variant;ORIGIN=1;Pangolin=ENSG00000116786.13|2:0.0|-3:-0.0ENSG00000237938.5|2:0.0|29:-0.04
chr1	15732610	1061321	A	G	.	.	ALLELEID=1039519;CLNDN=Dilated_Cardiomyopathy,_Recessive;CLNDISDB=MedGen:CN239222;CLNHGVS=NC_000001.11:g.15732610A>G;CLNREVSTAT=criteria_provided,_single_submitter;CLNSIG=Uncertain_significance;CLNVC=single_nucleotide_variant;CLNVCSO=SO:0001483;GENEINFO=PLEKHM2:23207;MC=SO:0001574|splice_acceptor_variant;ORIGIN=1;Pangolin=ENSG00000116786.13|5:0.32|2:-0.97ENSG00000237938.5|-49:0.01|50:-0.0
chr1	15732622	478095	A	T	.	.	ALLELEID=447313;CLNDN=Dilated_Cardiomyopathy,_Recessive;CLNDISDB=MedGen:CN239222;CLNHGVS=NC_000001.11:g.15732622A>T;CLNREVSTAT=criteria_provided,_single_submitter;CLNSIG=Uncertain_significance;CLNVC=single_nucleotide_variant;CLNVCSO=SO:0001483;GENEINFO=PLEKHM2:23207;MC=SO:0001583|missense_variant;ORIGIN=1;RS=1170562546;Pangolin=ENSG00000116786.13|7:0.01|-7:-0.02ENSG00000237938.5|-32:0.0|38:-0.01
chr1	15732629	544341	C	G	.	.	AF_EXAC=3e-05;ALLELEID=515167;CLNDN=Dilated_Cardiomyopathy,_Recessive;CLNDISDB=MedGen:CN239222;CLNHGVS=NC_000001.11:g.15732629C>G;CLNREVSTAT=criteria_provided,_single_submitter;CLNSIG=Uncertain_significance;CLNVC=single_nucleotide_variant;CLNVCSO=SO:0001483;GENEINFO=PLEKHM2:23207;MC=SO:0001583|missense_variant;ORIGIN=1;RS=749682801;Pangolin=ENSG00000116786.13|-5:0.01|-17:-0.01ENSG00000237938.5|-39:0.0|31:-0.01
chr1	15732634	582325	A	G	.	.	AF_EXAC=1e-05;ALLELEID=558174;CLNDN=Dilated_Cardiomyopathy,_Recessive;CLNDISDB=MedGen:CN239222;CLNHGVS=NC_000001.11:g.15732634A>G;CLNREVSTAT=criteria_provided,_single_submitter;CLNSIG=Uncertain_significance;CLNVC=single_nucleotide_variant;CLNVCSO=SO:0001483;GENEINFO=PLEKHM2:23207;MC=SO:0001583|missense_variant;ORIGIN=1;RS=761674764;Pangolin=ENSG00000116786.13|-22:0.0|-19:-0.01ENSG00000237938.5|26:0.0|-27:-0.0
chr1	15732639	645615	C	T	.	.	ALLELEID=626980;CLNDN=Dilated_Cardiomyopathy,_Recessive;CLNDISDB=MedGen:CN239222;CLNHGVS=NC_000001.11:g.15732639C>T;CLNREVSTAT=criteria_provided,_single_submitter;CLNSIG=Uncertain_significance;CLNVC=single_nucleotide_variant;CLNVCSO=SO:0001483;GENEINFO=PLEKHM2:23207;MC=SO:0001583|missense_variant;ORIGIN=1;RS=535480952;Pangolin=ENSG00000116786.13|-27:0.0|-24:-0.0ENSG00000237938.5|-49:0.0|21:-0.01
chr1	15732658	478096	A	G	.	.	ALLELEID=447393;CLNDN=Dilated_Cardiomyopathy,_Recessive;CLNDISDB=MedGen:CN239222;CLNHGVS=NC_000001.11:g.15732658A>G;CLNREVSTAT=criteria_provided,_single_submitter;CLNSIG=Uncertain_significance;CLNVC=single_nucleotide_variant;CLNVCSO=SO:0001483;GENEINFO=PLEKHM2:23207;MC=SO:0001583|missense_variant;ORIGIN=1;RS=1553161749;Pangolin=ENSG00000116786.13|-3:0.0|-46:-0.01ENSG00000237938.5|40:0.0|2:-0.06
chr1	15732696	651086	G	T	.	.	ALLELEID=626981;CLNDN=Dilated_Cardiomyopathy,_Recessive;CLNDISDB=MedGen:CN239222;CLNHGVS=NC_000001.11:g.15732696G>T;CLNREVSTAT=criteria_provided,_single_submitter;CLNSIG=Uncertain_significance;CLNVC=single_nucleotide_variant;CLNVCSO=SO:0001483;GENEINFO=PLEKHM2:23207;MC=SO:0001583|missense_variant;ORIGIN=1;RS=1571076902;Pangolin=ENSG00000116786.13|33:0.0|32:-0.01ENSG00000237938.5|-36:0.1|-3:-0.0
chr1	15733835	846032	CA	C	.	.	ALLELEID=822877;CLNDN=Dilated_Cardiomyopathy,_Recessive;CLNDISDB=MedGen:CN239222;CLNHGVS=NC_000001.11:g.15733837del;CLNREVSTAT=criteria_provided,_single_submitter;CLNSIG=Uncertain_significance;CLNVC=Deletion;CLNVCSO=SO:0000159;CLNVI=Invitae:2903251;GENEINFO=PLEKHM2:23207;MC=SO:0001589|frameshift_variant;ORIGIN=1;Pangolin=ENSG00000116786.13|-50:0.0|-38:-0.02ENSG00000237938.5|-32:0.0|21:-0.0
chr1	15733845	544340	T	C	.	.	AF_ESP=0.00032;AF_EXAC=4e-05;AF_TGP=0.0002;ALLELEID=515209;CLNDN=Dilated_Cardiomyopathy,_Recessive;CLNDISDB=MedGen:CN239222;CLNHGVS=NC_000001.11:g.15733845T>C;CLNREVSTAT=criteria_provided,_single_submitter;CLNSIG=Uncertain_significance;CLNVC=single_nucleotide_variant;CLNVCSO=SO:0001483;GENEINFO=PLEKHM2:23207;MC=SO:0001583|missense_variant;ORIGIN=1;RS=201091991;Pangolin=ENSG00000116786.13|-48:0.0|-21:-0.0ENSG00000237938.5|-42:0.0|11:-0.0
chr1	15733848	544345	G	A	.	.	AF_ESP=8e-05;AF_EXAC=1e-05;ALLELEID=515199;CLNDN=Dilated_Cardiomyopathy,_Recessive;CLNDISDB=MedGen:CN239222;CLNHGVS=NC_000001.11:g.15733848G>A;CLNREVSTAT=criteria_provided,_single_submitter;CLNSIG=Uncertain_significance;CLNVC=single_nucleotide_variant;CLNVCSO=SO:0001483;GENEINFO=PLEKHM2:23207;MC=SO:0001583|missense_variant;ORIGIN=1;RS=369250576;Pangolin=ENSG00000116786.13|26:0.0|-24:-0.0ENSG00000237938.5|8:0.0|-45:-0.0
chr1	15733894	478097	G	A	.	.	ALLELEID=447210;CLNDN=Dilated_Cardiomyopathy,_Recessive;CLNDISDB=MedGen:CN239222;CLNHGVS=NC_000001.11:g.15733894G>A;CLNREVSTAT=criteria_provided,_single_submitter;CLNSIG=Uncertain_significance;CLNVC=single_nucleotide_variant;CLNVCSO=SO:0001483;GENEINFO=PLEKHM2:23207;MC=SO:0001583|missense_variant;ORIGIN=1;RS=933542967;Pangolin=ENSG00000116786.13|50:0.0|-1:-0.0ENSG00000237938.5|-38:0.0|-18:-0.0
chr1	15733903	861830	G	A	.	.	ALLELEID=822878;CLNDN=Dilated_Cardiomyopathy,_Recessive;CLNDISDB=MedGen:CN239222;CLNHGVS=NC_000001.11:g.15733903G>A;CLNREVSTAT=criteria_provided,_single_submitter;CLNSIG=Uncertain_significance;CLNVC=single_nucleotide_variant;CLNVCSO=SO:0001483;GENEINFO=PLEKHM2:23207;MC=SO:0001583|missense_variant;ORIGIN=1;Pangolin=ENSG00000116786.13|24:0.0|-10:-0.0ENSG00000237938.5|-27:0.0|-47:-0.0
chr1	15733909	580413	G	A	.	.	AF_EXAC=6e-05;AF_TGP=0.0002;ALLELEID=556644;CLNDN=Dilated_Cardiomyopathy,_Recessive;CLNDISDB=MedGen:CN239222;CLNHGVS=NC_000001.11:g.15733909G>A;CLNREVSTAT=criteria_provided,_single_submitter;CLNSIG=Uncertain_significance;CLNVC=single_nucleotide_variant;CLNVCSO=SO:0001483;GENEINFO=PLEKHM2:23207;MC=SO:0001583|missense_variant;ORIGIN=1;RS=533946132;Pangolin=ENSG00000116786.13|48:0.0|18:-0.0ENSG00000237938.5|-33:0.0|45:-0.0
chr1	15733918	574139	G	A	.	.	AF_ESP=0.00024;AF_EXAC=0.00014;ALLELEID=556996;CLNDN=Dilated_Cardiomyopathy,_Recessive;CLNDISDB=MedGen:CN239222;CLNHGVS=NC_000001.11:g.15733918G>A;CLNREVSTAT=criteria_provided,_single_submitter;CLNSIG=Uncertain_significance;CLNVC=single_nucleotide_variant;CLNVCSO=SO:0001483;GENEINFO=PLEKHM2:23207;MC=SO:0001583|missense_variant;ORIGIN=1;RS=199904231;Pangolin=ENSG00000116786.13|26:0.0|9:-0.0ENSG00000237938.5|-42:0.0|36:-0.0
chr1	15928434	560285	C	T	.	.	ALLELEID=551276;CLNDN=not_provided;CLNDISDB=MedGen:CN517202;CLNHGVS=NC_000001.11:g.15928434C>T;CLNREVSTAT=criteria_provided,_single_submitter;CLNSIG=Uncertain_significance;CLNVC=single_nucleotide_variant;CLNVCSO=SO:0001483;CLNVI=Geisinger_Autism_and_Developmental_Medicine_Institute,Geisinger_Health_System:ADMI00113;GENEINFO=SPEN:23013;MC=SO:0001587|nonsense;ORIGIN=32;RS=751475729;Pangolin=ENSG00000065526.12|12:0.0|43:-0.0
chr1	15928646	984592	G	GGA	.	.	ALLELEID=972620;CLNDN=Neurodevelopmental_abnormality;CLNDISDB=Human_Phenotype_Ontology:HP:0012759,MedGen:C4022737;CLNHGVS=NC_000001.11:g.15928647GA[7];CLNREVSTAT=no_assertion_criteria_provided;CLNSIG=Uncertain_significance;CLNVC=Microsatellite;CLNVCSO=SO:0000289;GENEINFO=SPEN:23013;MC=SO:0001589|frameshift_variant;ORIGIN=0;Pangolin=ENSG00000065526.12|-31:0.0|35:-0.0
chr1	15932046	992344	C	T	.	.	ALLELEID=980214;CLNDN=not_provided;CLNDISDB=MedGen:CN517202;CLNHGVS=NC_000001.11:g.15932046C>T;CLNREVSTAT=criteria_provided,_single_submitter;CLNSIG=Uncertain_significance;CLNVC=single_nucleotide_variant;CLNVCSO=SO:0001483;GENEINFO=SPEN:23013;MC=SO:0001587|nonsense;ORIGIN=1;Pangolin=ENSG00000065526.12|-2:0.0|6:-0.0
chr1	15933236	221330	CCAGAAAACAACCCGAT	C	.	.	ALLELEID=223059;CLNDN=Ductal_breast_carcinoma;CLNDISDB=MedGen:C1527349;CLNHGVS=NC_000001.11:g.15933239_15933254del;CLNREVSTAT=no_assertion_criteria_provided;CLNSIG=Uncertain_significance;CLNVC=Deletion;CLNVCSO=SO:0000159;GENEINFO=SPEN:23013;MC=SO:0001589|frameshift_variant;ORIGIN=2;RS=869312174;Pangolin=ENSG00000065526.12|-11:0.0|12:-0.0
chr1	15935970	252687	A	ACCCCCCCCC	.	.	ALLELEID=246865;CLNDN=not_specified;CLNDISDB=MedGen:CN169374;CLNHGVS=NC_000001.11:g.15935975_15935976insCCCCCCCCC;CLNREVSTAT=criteria_provided,_single_submitter;CLNSIG=Uncertain_significance;CLNVC=Insertion;CLNVCSO=SO:0000667;GENEINFO=SPEN:23013;MC=SO:0001821|inframe_insertion;ORIGIN=0;RS=374383017;Pangolin=ENSG00000065526.12|-8:0.0|-9:-0.0
chr1	15945137	978749	C	CCTCCTCTTG	.	.	ALLELEID=966807;CLNDN=Primary_dilated_cardiomyopathy;CLNDISDB=EFO:EFO_0000407,Human_Phenotype_Ontology:HP:0001644,Human_Phenotype_Ontology:HP:0001725,Human_Phenotype_Ontology:HP:0005159,Human_Phenotype_Ontology:HP:0200130,MONDO:MONDO:0005021,MeSH:D002311,MedGen:C0007193,Orphanet:ORPHA217604,SNOMED_CT:195021004,SNOMED_CT:399020009;CLNHGVS=NC_000001.11:g.15945143CTTGCTCCT[3];CLNREVSTAT=criteria_provided,_single_submitter;CLNSIG=Uncertain_significance;CLNVC=Microsatellite;CLNVCSO=SO:0000289;GENEINFO=ZBTB17:7709;MC=SO:0001821|inframe_insertion;ORIGIN=0;Pangolin=ENSG00000116809.11|-20:0.01|12:-0.0
chr1	16022636	638437	G	A	.	.	AF_EXAC=0.0;ALLELEID=626095;CLNDN=Bartter_syndrome,_type_4b;CLNDISDB=MONDO:MONDO:0000909,MedGen:C4310805,OMIM:613090;CLNHGVS=NC_000001.11:g.16022636G>A;CLNREVSTAT=criteria_provided,_single_submitter;CLNSIG=Uncertain_significance;CLNVC=single_nucleotide_variant;CLNVCSO=SO:0001483;GENEINFO=CLCNKA:1187;MC=SO:0001583|missense_variant;ORIGIN=0;RS=773206825;Pangolin=ENSG00000186510.12|-23:0.07|41:-0.01
chr1	16022674	587598	C	T	.	.	AF_EXAC=0.00018;AF_TGP=0.0002;ALLELEID=578367;CLNDN=Sensorineural_hearing_loss|Bartter_syndrome,_type_4b|Bartter_syndrome_type_3;CLNDISDB=Human_Phenotype_Ontology:HP:0000374,Human_Phenotype_Ontology:HP:0000407,Human_Phenotype_Ontology:HP:0001753,Human_Phenotype_Ontology:HP:0001916,Human_Phenotype_Ontology:HP:0008538,Human_Phenotype_Ontology:HP:0008553,Human_Phenotype_Ontology:HP:0008565,Human_Phenotype_Ontology:HP:0008576,Human_Phenotype_Ontology:HP:0008611,Human_Phenotype_Ontology:HP:0008613,Human_Phenotype_Ontology:HP:0008614,MONDO:MONDO:0020678,MeSH:D006319,MedGen:C0018784,SNOMED_CT:60700002|MONDO:MONDO:0000909,MedGen:C4310805,OMIM:613090|MONDO:MONDO:0011822,MedGen:C1846343,OMIM:607364,Orphanet:ORPHA93605;CLNHGVS=NC_000001.11:g.16022674C>T;CLNREVSTAT=criteria_provided,_conflicting_interpretations;CLNSIG=Conflicting_interpretations_of_pathogenicity;CLNSIGCONF=Pathogenic(1),Uncertain_significance(2);CLNVC=single_nucleotide_variant;CLNVCSO=SO:0001483;GENEINFO=CLCNKA:1187;MC=SO:0001587|nonsense;ORIGIN=5;RS=202069201;Pangolin=ENSG00000186510.12|-2:0.0|45:-0.25
chr1	16022691	591213	CT	C	.	.	ALLELEID=582206;CLNDN=not_provided;CLNDISDB=MedGen:CN517202;CLNHGVS=NC_000001.11:g.16022692del;CLNREVSTAT=no_assertion_criteria_provided;CLNSIG=Uncertain_significance;CLNVC=Deletion;CLNVCSO=SO:0000159;GENEINFO=CLCNKA:1187;MC=SO:0001589|frameshift_variant;ORIGIN=1;RS=1557446844;Pangolin=ENSG00000186510.12|28:0.03|39:-0.0
chr1	16022693	64462	G	A	.	.	AF_ESP=0.00015;AF_EXAC=0.0001;ALLELEID=75427;CLNDN=not_provided;CLNDISDB=MedGen:CN517202;CLNHGVS=NC_000001.11:g.16022693G>A;CLNREVSTAT=no_assertion_criteria_provided;CLNSIG=Uncertain_significance;CLNVC=single_nucleotide_variant;CLNVCSO=SO:0001483;GENEINFO=CLCNKA:1187;MC=SO:0001583|missense_variant;RS=373577135;Pangolin=ENSG00000186510.12|26:0.01|-16:-0.0
chr1	16027407	64463	G	C	.	.	ALLELEID=75428;CLNDN=not_provided;CLNDISDB=MedGen:CN517202;CLNHGVS=NC_000001.11:g.16027407G>C;CLNREVSTAT=no_assertion_criteria_provided;CLNSIG=Uncertain_significance;CLNVC=single_nucleotide_variant;CLNVCSO=SO:0001483;GENEINFO=CLCNKA:1187|LOC106501712:106501712;MC=SO:0001819|synonymous_variant;RS=387907406;Pangolin=ENSG00000186510.12|28:0.01|-39:-0.0
chr1	16027408	64464	C	T	.	.	AF_EXAC=3e-05;AF_TGP=0.0002;ALLELEID=75429;CLNDN=not_provided;CLNDISDB=MedGen:CN517202;CLNHGVS=NC_000001.11:g.16027408C>T;CLNREVSTAT=no_assertion_criteria_provided;CLNSIG=Uncertain_significance;CLNVC=single_nucleotide_variant;CLNVCSO=SO:0001483;GENEINFO=CLCNKA:1187|LOC106501712:106501712;MC=SO:0001583|missense_variant;RS=387907407;Pangolin=ENSG00000186510.12|10:0.0|27:-0.0
chr1	16028019	447089	G	T	.	.	ALLELEID=440371;CLNDN=not_specified;CLNDISDB=MedGen:CN169374;CLNHGVS=NC_000001.11:g.16028019G>T;CLNREVSTAT=criteria_provided,_single_submitter;CLNSIG=Uncertain_significance;CLNVC=single_nucleotide_variant;CLNVCSO=SO:0001483;GENEINFO=CLCNKA:1187|LOC106501712:106501712;MC=SO:0001583|missense_variant;ORIGIN=1;RS=1486642291;Pangolin=ENSG00000186510.12|-1:0.01|42:-0.01
chr1	16028086	717468	C	T	.	.	AF_ESP=0.00415;AF_EXAC=0.00243;AF_TGP=0.0024;ALLELEID=718309;CLNDN=Bartter_syndrome,_type_4b|not_provided;CLNDISDB=MONDO:MONDO:0000909,MedGen:C4310805,OMIM:613090|MedGen:CN517202;CLNHGVS=NC_000001.11:g.16028086C>T;CLNREVSTAT=criteria_provided,_conflicting_interpretations;CLNSIG=Conflicting_interpretations_of_pathogenicity;CLNSIGCONF=Likely_benign(1),Uncertain_significance(1);CLNVC=single_nucleotide_variant;CLNVCSO=SO:0001483;GENEINFO=CLCNKA:1187|LOC106501712:106501712;MC=SO:0001583|missense_variant;ORIGIN=1;RS=138110172;Pangolin=ENSG00000186510.12|33:0.0|-25:-0.0
chr1	16029219	64459	G	T	.	.	AF_EXAC=0.00052;AF_TGP=0.0008;ALLELEID=75424;CLNDN=not_provided;CLNDISDB=MedGen:CN517202;CLNHGVS=NC_000001.11:g.16029219G>T;CLNREVSTAT=no_assertion_criteria_provided;CLNSIG=Uncertain_significance;CLNVC=single_nucleotide_variant;CLNVCSO=SO:0001483;GENEINFO=CLCNKA:1187|LOC106501712:106501712;MC=SO:0001583|missense_variant;RS=387907405;Pangolin=ENSG00000186510.12|-4:0.0|16:-0.01
chr1	16029249	447082	C	T	.	.	ALLELEID=440375;CLNDN=not_specified;CLNDISDB=MedGen:CN169374;CLNHGVS=NC_000001.11:g.16029249C>T;CLNREVSTAT=criteria_provided,_single_submitter;CLNSIG=Uncertain_significance;CLNVC=single_nucleotide_variant;CLNVCSO=SO:0001483;GENEINFO=CLCNKA:1187|LOC106501712:106501712;MC=SO:0001583|missense_variant;ORIGIN=1;RS=1553124800;Pangolin=ENSG00000186510.12|-5:0.05|50:-0.01
chr1	16029994	64460	G	A	.	.	ALLELEID=75425;CLNDN=not_provided;CLNDISDB=MedGen:CN517202;CLNHGVS=NC_000001.11:g.16029994G>A;CLNREVSTAT=no_assertion_criteria_provided;CLNSIG=Uncertain_significance;CLNVC=single_nucleotide_variant;CLNVCSO=SO:0001483;GENEINFO=CLCNKA:1187|LOC106501712:106501712;MC=SO:0001583|missense_variant;RS=387907409;Pangolin=ENSG00000186510.12|-29:0.05|-26:-0.0
chr1	16030488	447084	C	T	.	.	ALLELEID=440377;CLNDN=not_specified;CLNDISDB=MedGen:CN169374;CLNHGVS=NC_000001.11:g.16030488C>T;CLNREVSTAT=criteria_provided,_single_submitter;CLNSIG=Uncertain_significance;CLNVC=single_nucleotide_variant;CLNVCSO=SO:0001483;GENEINFO=CLCNKA:1187|LOC106501712:106501712;MC=SO:0001583|missense_variant;ORIGIN=1;RS=1553125021;Pangolin=ENSG00000186510.12|-27:0.0|-27:-0.0
chr1	16030665	548616	G	C	.	.	ALLELEID=538942;CLNDN=Bartter_syndrome,_type_4b;CLNDISDB=MONDO:MONDO:0000909,MedGen:C4310805,OMIM:613090;CLNHGVS=NC_000001.11:g.16030665G>C;CLNREVSTAT=criteria_provided,_single_submitter;CLNSIG=Uncertain_significance;CLNVC=single_nucleotide_variant;CLNVCSO=SO:0001483;GENEINFO=CLCNKA:1187|LOC106501712:106501712;MC=SO:0001583|missense_variant;ORIGIN=4;RS=762119830;Pangolin=ENSG00000186510.12|9:0.01|-28:-0.0
chr1	16031833	592047	GGA	G	.	.	ALLELEID=583036;CLNDN=not_provided;CLNDISDB=MedGen:CN517202;CLNHGVS=NC_000001.11:g.16031835_16031836AG[1];CLNREVSTAT=no_assertion_criteria_provided;CLNSIG=Uncertain_significance;CLNVC=Microsatellite;CLNVCSO=SO:0000289;GENEINFO=CLCNKA:1187|LOC106501712:106501712;MC=SO:0001589|frameshift_variant;ORIGIN=1;RS=1557456764;Pangolin=ENSG00000186510.12|-13:0.01|10:-0.06
chr1	16033195	591103	AC	A	.	.	ALLELEID=582097;CLNDN=not_provided;CLNDISDB=MedGen:CN517202;CLNHGVS=NC_000001.11:g.16033197del;CLNREVSTAT=no_assertion_criteria_provided;CLNSIG=Uncertain_significance;CLNVC=Deletion;CLNVCSO=SO:0000159;GENEINFO=CLCNKA:1187|LOC106501712:106501712;MC=SO:0001589|frameshift_variant;ORIGIN=1;RS=1557458342;Pangolin=ENSG00000186510.12|-16:0.0|-25:-0.25
chr1	16033217	64461	A	G	.	.	AF_EXAC=4e-05;ALLELEID=75426;CLNDN=not_provided;CLNDISDB=MedGen:CN517202;CLNHGVS=NC_000001.11:g.16033217A>G;CLNREVSTAT=no_assertion_criteria_provided;CLNSIG=Uncertain_significance;CLNVC=single_nucleotide_variant;CLNVCSO=SO:0001483;GENEINFO=CLCNKA:1187|LOC106501712:106501712;MC=SO:0001819|synonymous_variant;RS=387907408;Pangolin=ENSG00000186510.12|39:0.08|-29:-0.0
chr1	16044515	64380	G	A	.	.	AF_EXAC=0.00011;ALLELEID=75345;CLNDN=not_provided;CLNDISDB=MedGen:CN517202;CLNHGVS=NC_000001.11:g.16044515G>A;CLNREVSTAT=no_assertion_criteria_provided;CLNSIG=Uncertain_significance;CLNVC=single_nucleotide_variant;CLNVCSO=SO:0001483;GENEINFO=CLCNKB:1188;MC=SO:0001583|missense_variant;RS=387907411;Pangolin=ENSG00000184908.18|-29:0.0|-29:-0.01
chr1	16044563	64381	C	T	.	.	AF_EXAC=1e-05;ALLELEID=75346;CLNDN=not_provided;CLNDISDB=MedGen:CN517202;CLNHGVS=NC_000001.11:g.16044563C>T;CLNREVSTAT=no_assertion_criteria_provided;CLNSIG=Uncertain_significance;CLNVC=single_nucleotide_variant;CLNVCSO=SO:0001483;GENEINFO=CLCNKB:1188;MC=SO:0001583|missense_variant;RS=387907412;Pangolin=ENSG00000184908.18|29:0.01|-13:-0.0
chr1	16046535	447101	C	A	.	.	ALLELEID=440384;CLNDN=not_specified;CLNDISDB=MedGen:CN169374;CLNHGVS=NC_000001.11:g.16046535C>A;CLNREVSTAT=criteria_provided,_single_submitter;CLNSIG=Uncertain_significance;CLNVC=single_nucleotide_variant;CLNVCSO=SO:0001483;GENEINFO=CLCNKB:1188|LOC106501713:106501713;MC=SO:0001583|missense_variant;ORIGIN=1;RS=146627440;Pangolin=ENSG00000184908.18|0:0.02|8:-0.01
chr1	16046541	930785	A	G	.	.	ALLELEID=918575;CLNDN=Bartter_syndrome_type_3;CLNDISDB=MONDO:MONDO:0011822,MedGen:C1846343,OMIM:607364,Orphanet:ORPHA93605;CLNHGVS=NC_000001.11:g.16046541A>G;CLNREVSTAT=criteria_provided,_single_submitter;CLNSIG=Uncertain_significance;CLNVC=single_nucleotide_variant;CLNVCSO=SO:0001483;GENEINFO=CLCNKB:1188|LOC106501713:106501713;MC=SO:0001583|missense_variant;ORIGIN=0;Pangolin=ENSG00000184908.18|13:0.01|-6:-0.09
chr1	16048543	591543	G	T	.	.	ALLELEID=582534;CLNDN=not_provided;CLNDISDB=MedGen:CN517202;CLNHGVS=NC_000001.11:g.16048543G>T;CLNREVSTAT=no_assertion_criteria_provided;CLNSIG=Uncertain_significance;CLNVC=single_nucleotide_variant;CLNVCSO=SO:0001483;GENEINFO=CLCNKB:1188|LOC106501713:106501713;MC=SO:0001583|missense_variant;ORIGIN=1;RS=1557468183;Pangolin=ENSG00000184908.18|39:0.01|-5:-0.0
chr1	16049088	638508	GA	G	.	.	AF_ESP=0.0004;AF_EXAC=0.00065;ALLELEID=626096;CLNDN=Bartter_syndrome_type_3|not_specified;CLNDISDB=MONDO:MONDO:0011822,MedGen:C1846343,OMIM:607364,Orphanet:ORPHA93605|MedGen:CN169374;CLNHGVS=NC_000001.11:g.16049089del;CLNREVSTAT=criteria_provided,_conflicting_interpretations;CLNSIG=Conflicting_interpretations_of_pathogenicity;CLNSIGCONF=Pathogenic(2),Uncertain_significance(1);CLNVC=Deletion;CLNVCSO=SO:0000159;GENEINFO=CLCNKB:1188|LOC106501713:106501713;MC=SO:0001589|frameshift_variant,SO:0001627|intron_variant;ORIGIN=0;RS=751608665;Pangolin=ENSG00000184908.18|20:0.01|32:-0.07
chr1	16049164	523320	T	C	.	.	AF_ESP=0.00062;AF_EXAC=0.00051;AF_TGP=0.0022;ALLELEID=513894;CLNDN=Proteinuria|Hematuria|Bartter_syndrome_type_3;CLNDISDB=Human_Phenotype_Ontology:HP:0000093,MONDO:MONDO:0003634,MedGen:C0033687|Human_Phenotype_Ontology:HP:0000790,MedGen:C0018965|MONDO:MONDO:0011822,MedGen:C1846343,OMIM:607364,Orphanet:ORPHA93605;CLNHGVS=NC_000001.11:g.16049164T>C;CLNREVSTAT=criteria_provided,_single_submitter;CLNSIG=Uncertain_significance;CLNVC=single_nucleotide_variant;CLNVCSO=SO:0001483;CLNVI=Centre_for_Mendelian_Genomics,University_Medical_Centre_Ljubljana:CMGVARID00800;GENEINFO=CLCNKB:1188|LOC106501713:106501713;MC=SO:0001583|missense_variant;ORIGIN=0;RS=144517772;Pangolin=ENSG00000184908.18|-44:0.01|-44:-0.0
chr1	16049701	592045	G	A	.	.	ALLELEID=583034;CLNDN=not_provided;CLNDISDB=MedGen:CN517202;CLNHGVS=NC_000001.11:g.16049701G>A;CLNREVSTAT=no_assertion_criteria_provided;CLNSIG=Uncertain_significance;CLNVC=single_nucleotide_variant;CLNVCSO=SO:0001483;GENEINFO=CLCNKB:1188|LOC106501713:106501713;MC=SO:0001583|missense_variant;ORIGIN=1;RS=1557469252;Pangolin=ENSG00000184908.18|5:0.0|1:-0.02
chr1	16049839	995346	C	A	.	.	ALLELEID=982367;CLNDN=not_provided;CLNDISDB=MedGen:CN517202;CLNHGVS=NC_000001.11:g.16049839C>A;CLNREVSTAT=criteria_provided,_single_submitter;CLNSIG=Uncertain_significance;CLNVC=single_nucleotide_variant;CLNVCSO=SO:0001483;GENEINFO=CLCNKB:1188|LOC106501713:106501713;MC=SO:0001583|missense_variant;ORIGIN=0;Pangolin=ENSG00000184908.18|42:0.04|-24:-0.01
chr1	16050553	992446	G	A	.	.	ALLELEID=980299;CLNDN=Bartter_syndrome_type_3;CLNDISDB=MONDO:MONDO:0011822,MedGen:C1846343,OMIM:607364,Orphanet:ORPHA93605;CLNHGVS=NC_000001.11:g.16050553G>A;CLNREVSTAT=no_assertion_criteria_provided;CLNSIG=Uncertain_significance;CLNVC=single_nucleotide_variant;CLNVCSO=SO:0001483;GENEINFO=CLCNKB:1188|LOC106501713:106501713;MC=SO:0001583|missense_variant;ORIGIN=1;Pangolin=ENSG00000184908.18|23:0.04|-37:-0.07
chr1	16051552	447090	G	T	.	.	AF_ESP=0.00677;AF_EXAC=0.00576;AF_TGP=0.00359;ALLELEID=440390;CLNDN=not_specified|not_provided;CLNDISDB=MedGen:CN169374|MedGen:CN517202;CLNHGVS=NC_000001.11:g.16051552G>T;CLNREVSTAT=criteria_provided,_conflicting_interpretations;CLNSIG=Conflicting_interpretations_of_pathogenicity;CLNSIGCONF=Benign(1),Uncertain_significance(1);CLNVC=single_nucleotide_variant;CLNVCSO=SO:0001483;GENEINFO=CLCNKB:1188|LOC106501713:106501713;MC=SO:0001627|intron_variant;ORIGIN=1;RS=35351345;Pangolin=ENSG00000184908.18|-31:0.21|-5:-0.47
chr1	16051724	7593	C	T	.	.	ALLELEID=22632;CLNDN=Bartter_syndrome_type_3|not_provided;CLNDISDB=MONDO:MONDO:0011822,MedGen:C1846343,OMIM:607364,Orphanet:ORPHA93605|MedGen:CN517202;CLNHGVS=NC_000001.11:g.16051724C>T;CLNREVSTAT=criteria_provided,_conflicting_interpretations;CLNSIG=Conflicting_interpretations_of_pathogenicity;CLNSIGCONF=Pathogenic(1),Uncertain_significance(1);CLNVC=single_nucleotide_variant;CLNVCSO=SO:0001483;CLNVI=OMIM_Allelic_Variant:602023.0003|UniProtKB_(protein):P51801#VAR_001628;GENEINFO=CLCNKB:1188|LOC106501713:106501713;MC=SO:0001583|missense_variant;ORIGIN=1;RS=121909133;Pangolin=ENSG00000184908.18|39:0.07|-14:-0.09
chr1	16051787	585701	A	C	.	.	AF_EXAC=9e-05;ALLELEID=576431;CLNDN=not_provided;CLNDISDB=MedGen:CN517202;CLNHGVS=NC_000001.11:g.16051787A>C;CLNREVSTAT=criteria_provided,_single_submitter;CLNSIG=Uncertain_significance;CLNVC=single_nucleotide_variant;CLNVCSO=SO:0001483;GENEINFO=CLCNKB:1188|LOC106501713:106501713;MC=SO:0001583|missense_variant;ORIGIN=1;RS=765895186;Pangolin=ENSG00000184908.18|34:0.0|33:-0.07
chr1	16051803	591122	G	C	.	.	ALLELEID=582116;CLNDN=not_provided;CLNDISDB=MedGen:CN517202;CLNHGVS=NC_000001.11:g.16051803G>C;CLNREVSTAT=no_assertion_criteria_provided;CLNSIG=Uncertain_significance;CLNVC=single_nucleotide_variant;CLNVCSO=SO:0001483;GENEINFO=CLCNKB:1188|LOC106501713:106501713;MC=SO:0001583|missense_variant;ORIGIN=1;RS=763456347;Pangolin=ENSG00000184908.18|-40:0.1|0:-0.01
chr1	16052300	447092	C	T	.	.	AF_ESP=8e-05;AF_EXAC=7e-05;ALLELEID=440392;CLNDN=not_specified;CLNDISDB=MedGen:CN169374;CLNHGVS=NC_000001.11:g.16052300C>T;CLNREVSTAT=criteria_provided,_single_submitter;CLNSIG=Uncertain_significance;CLNVC=single_nucleotide_variant;CLNVCSO=SO:0001483;GENEINFO=CLCNKB:1188|LOC106501713:106501713;MC=SO:0001583|missense_variant;ORIGIN=1;RS=371971275;Pangolin=ENSG00000184908.18|-40:0.0|29:-0.0
chr1	16053691	64377	G	A	.	.	AF_EXAC=1e-05;ALLELEID=75342;CLNDN=not_provided;CLNDISDB=MedGen:CN517202;CLNHGVS=NC_000001.11:g.16053691G>A;CLNREVSTAT=no_assertion_criteria_provided;CLNSIG=Uncertain_significance;CLNVC=single_nucleotide_variant;CLNVCSO=SO:0001483;GENEINFO=CLCNKB:1188|LOC106501713:106501713;MC=SO:0001583|missense_variant;RS=387907410;Pangolin=ENSG00000184908.18|32:0.01|41:-0.0
chr1	16055708	447099	C	A	.	.	AF_ESP=8e-05;ALLELEID=440398;CLNDN=not_specified;CLNDISDB=MedGen:CN169374;CLNHGVS=NC_000001.11:g.16055708C>A;CLNREVSTAT=criteria_provided,_single_submitter;CLNSIG=Uncertain_significance;CLNVC=single_nucleotide_variant;CLNVCSO=SO:0001483;GENEINFO=CLCNKB:1188|LOC106501713:106501713;MC=SO:0001583|missense_variant;ORIGIN=1;RS=376998876;Pangolin=ENSG00000184908.18|50:0.0|-33:-0.01
chr1	16056436	64378	T	G	.	.	AF_ESP=8e-05;AF_EXAC=4e-05;ALLELEID=75343;CLNDN=not_provided;CLNDISDB=MedGen:CN517202;CLNHGVS=NC_000001.11:g.16056436T>G;CLNREVSTAT=no_assertion_criteria_provided;CLNSIG=Uncertain_significance;CLNVC=single_nucleotide_variant;CLNVCSO=SO:0001483;GENEINFO=CLCNKB:1188|LOC106501713:106501713;MC=SO:0001583|missense_variant;RS=370019965;Pangolin=ENSG00000184908.18|-14:0.17|12:-0.0
chr1	16056494	64379	G	C	.	.	AF_ESP=0.00015;ALLELEID=75344;CLNDN=not_provided;CLNDISDB=MedGen:CN517202;CLNHGVS=NC_000001.11:g.16056494G>C;CLNREVSTAT=no_assertion_criteria_provided;CLNSIG=Uncertain_significance;CLNVC=single_nucleotide_variant;CLNVCSO=SO:0001483;GENEINFO=CLCNKB:1188|LOC106501713:106501713;MC=SO:0001583|missense_variant;RS=375288190;Pangolin=ENSG00000184908.18|8:0.0|14:-0.02
chr1	16124370	874766	C	T	.	.	ALLELEID=862589;CLNDN=Cataract_6,_multiple_types;CLNDISDB=MONDO:MONDO:0007288,MedGen:C1861825,OMIM:116600;CLNHGVS=NC_000001.11:g.16124370C>T;CLNREVSTAT=criteria_provided,_single_submitter;CLNSIG=Uncertain_significance;CLNVC=single_nucleotide_variant;CLNVCSO=SO:0001483;CLNVI=Illumina_Clinical_Services_Laboratory,Illumina:691708;GENEINFO=EPHA2:1969;MC=SO:0001624|3_prime_UTR_variant;ORIGIN=1;Pangolin=ENSG00000142627.13|-2:0.0|16:-0.0
chr1	16124425	293389	G	A	.	.	ALLELEID=278002;CLNDN=Cataract_6,_multiple_types;CLNDISDB=MONDO:MONDO:0007288,MedGen:C1861825,OMIM:116600;CLNHGVS=NC_000001.11:g.16124425G>A;CLNREVSTAT=criteria_provided,_single_submitter;CLNSIG=Uncertain_significance;CLNVC=single_nucleotide_variant;CLNVCSO=SO:0001483;CLNVI=Illumina_Clinical_Services_Laboratory,Illumina:684026;GENEINFO=EPHA2:1969;MC=SO:0001624|3_prime_UTR_variant;ORIGIN=1;RS=371642899;Pangolin=ENSG00000142627.13|39:0.0|-39:-0.0
chr1	16124590	293394	C	T	.	.	ALLELEID=278003;CLNDN=Cataract_6,_multiple_types;CLNDISDB=MONDO:MONDO:0007288,MedGen:C1861825,OMIM:116600;CLNHGVS=NC_000001.11:g.16124590C>T;CLNREVSTAT=criteria_provided,_single_submitter;CLNSIG=Uncertain_significance;CLNVC=single_nucleotide_variant;CLNVCSO=SO:0001483;CLNVI=Illumina_Clinical_Services_Laboratory,Illumina:665669;GENEINFO=EPHA2:1969;MC=SO:0001624|3_prime_UTR_variant;ORIGIN=1;RS=886045502;Pangolin=ENSG00000142627.13|-19:0.0|8:-0.0
chr1	16124591	293395	G	A	.	.	ALLELEID=278004;CLNDN=Cataract_6,_multiple_types;CLNDISDB=MONDO:MONDO:0007288,MedGen:C1861825,OMIM:116600;CLNHGVS=NC_000001.11:g.16124591G>A;CLNREVSTAT=criteria_provided,_single_submitter;CLNSIG=Uncertain_significance;CLNVC=single_nucleotide_variant;CLNVCSO=SO:0001483;CLNVI=Illumina_Clinical_Services_Laboratory,Illumina:692948;GENEINFO=EPHA2:1969;MC=SO:0001624|3_prime_UTR_variant;ORIGIN=1;RS=886045503;Pangolin=ENSG00000142627.13|2:0.0|7:-0.0
chr1	16124672	875702	G	A	.	.	ALLELEID=862590;CLNDN=Cataract_6,_multiple_types;CLNDISDB=MONDO:MONDO:0007288,MedGen:C1861825,OMIM:116600;CLNHGVS=NC_000001.11:g.16124672G>A;CLNREVSTAT=criteria_provided,_single_submitter;CLNSIG=Uncertain_significance;CLNVC=single_nucleotide_variant;CLNVCSO=SO:0001483;CLNVI=Illumina_Clinical_Services_Laboratory,Illumina:1300352;GENEINFO=EPHA2:1969;MC=SO:0001624|3_prime_UTR_variant;ORIGIN=1;Pangolin=ENSG00000142627.13|2:0.0|-21:-0.0
chr1	16124931	293401	G	A	.	.	AF_TGP=0.0002;ALLELEID=277208;CLNDN=Cataract_6,_multiple_types;CLNDISDB=MONDO:MONDO:0007288,MedGen:C1861825,OMIM:116600;CLNHGVS=NC_000001.11:g.16124931G>A;CLNREVSTAT=criteria_provided,_single_submitter;CLNSIG=Uncertain_significance;CLNVC=single_nucleotide_variant;CLNVCSO=SO:0001483;CLNVI=Illumina_Clinical_Services_Laboratory,Illumina:260752;GENEINFO=EPHA2:1969;MC=SO:0001624|3_prime_UTR_variant;ORIGIN=1;RS=537231128;Pangolin=ENSG00000142627.13|-32:0.0|32:-0.0
chr1	16124942	876693	C	T	.	.	ALLELEID=862591;CLNDN=Cataract_6,_multiple_types;CLNDISDB=MONDO:MONDO:0007288,MedGen:C1861825,OMIM:116600;CLNHGVS=NC_000001.11:g.16124942C>T;CLNREVSTAT=criteria_provided,_single_submitter;CLNSIG=Uncertain_significance;CLNVC=single_nucleotide_variant;CLNVCSO=SO:0001483;CLNVI=Illumina_Clinical_Services_Laboratory,Illumina:1408517;GENEINFO=EPHA2:1969;MC=SO:0001624|3_prime_UTR_variant;ORIGIN=1;Pangolin=ENSG00000142627.13|38:0.0|21:-0.0
chr1	16124991	293402	C	A	.	.	ALLELEID=276930;CLNDN=Cataract_6,_multiple_types;CLNDISDB=MONDO:MONDO:0007288,MedGen:C1861825,OMIM:116600;CLNHGVS=NC_000001.11:g.16124991C>A;CLNREVSTAT=criteria_provided,_single_submitter;CLNSIG=Uncertain_significance;CLNVC=single_nucleotide_variant;CLNVCSO=SO:0001483;CLNVI=Illumina_Clinical_Services_Laboratory,Illumina:289330;GENEINFO=EPHA2:1969;MC=SO:0001624|3_prime_UTR_variant;ORIGIN=1;RS=886045504;Pangolin=ENSG00000142627.13|-11:0.01|14:-0.0
chr1	16125242	293406	C	G	.	.	AF_ESP=0.00254;AF_EXAC=0.0021;AF_TGP=0.0006;ALLELEID=277905;CLNDN=Cataract_6,_multiple_types|not_specified;CLNDISDB=MONDO:MONDO:0007288,MedGen:C1861825,OMIM:116600|MedGen:CN169374;CLNHGVS=NC_000001.11:g.16125242C>G;CLNREVSTAT=criteria_provided,_conflicting_interpretations;CLNSIG=Conflicting_interpretations_of_pathogenicity;CLNSIGCONF=Benign(1),Likely_benign(1),Uncertain_significance(1);CLNVC=single_nucleotide_variant;CLNVCSO=SO:0001483;CLNVI=Illumina_Clinical_Services_Laboratory,Illumina:115077;GENEINFO=EPHA2:1969;MC=SO:0001583|missense_variant;ORIGIN=1;RS=138818894;Pangolin=ENSG00000142627.13|-9:0.0|0:-0.43
chr1	16129523	648046	C	A	.	.	ALLELEID=627020;CLNDN=Cataract_6,_multiple_types;CLNDISDB=MONDO:MONDO:0007288,MedGen:C1861825,OMIM:116600;CLNHGVS=NC_000001.11:g.16129523C>A;CLNREVSTAT=criteria_provided,_single_submitter;CLNSIG=Uncertain_significance;CLNVC=single_nucleotide_variant;CLNVCSO=SO:0001483;GENEINFO=EPHA2:1969;MC=SO:0001583|missense_variant;ORIGIN=1;RS=903033191;Pangolin=ENSG00000142627.13|45:0.0|45:-0.0
chr1	16129562	873861	G	A	.	.	ALLELEID=862593;CLNDN=Cataract_6,_multiple_types;CLNDISDB=MONDO:MONDO:0007288,MedGen:C1861825,OMIM:116600;CLNHGVS=NC_000001.11:g.16129562G>A;CLNREVSTAT=criteria_provided,_single_submitter;CLNSIG=Uncertain_significance;CLNVC=single_nucleotide_variant;CLNVCSO=SO:0001483;CLNVI=Illumina_Clinical_Services_Laboratory,Illumina:910997;GENEINFO=EPHA2:1969;MC=SO:0001819|synonymous_variant;ORIGIN=1;Pangolin=ENSG00000142627.13|27:0.0|6:-0.0
chr1	16131799	874812	G	A	.	.	ALLELEID=862605;CLNDN=Cataract_6,_multiple_types;CLNDISDB=MONDO:MONDO:0007288,MedGen:C1861825,OMIM:116600;CLNHGVS=NC_000001.11:g.16131799G>A;CLNREVSTAT=criteria_provided,_single_submitter;CLNSIG=Uncertain_significance;CLNVC=single_nucleotide_variant;CLNVCSO=SO:0001483;CLNVI=Illumina_Clinical_Services_Laboratory,Illumina:887877;GENEINFO=EPHA2:1969;MC=SO:0001819|synonymous_variant;ORIGIN=1;Pangolin=ENSG00000142627.13|12:0.0|-30:-0.0
chr1	16131868	874813	G	T	.	.	ALLELEID=862606;CLNDN=Cataract_6,_multiple_types;CLNDISDB=MONDO:MONDO:0007288,MedGen:C1861825,OMIM:116600;CLNHGVS=NC_000001.11:g.16131868G>T;CLNREVSTAT=criteria_provided,_single_submitter;CLNSIG=Uncertain_significance;CLNVC=single_nucleotide_variant;CLNVCSO=SO:0001483;CLNVI=Illumina_Clinical_Services_Laboratory,Illumina:1641457;GENEINFO=EPHA2:1969;MC=SO:0001819|synonymous_variant;ORIGIN=1;Pangolin=ENSG00000142627.13|2:0.01|-7:-0.0
chr1	16132150	293412	C	T	.	.	AF_ESP=0.00092;AF_EXAC=0.00067;AF_TGP=0.0018;ALLELEID=276960;CLNDN=Cataract_6,_multiple_types|not_provided;CLNDISDB=MONDO:MONDO:0007288,MedGen:C1861825,OMIM:116600|MedGen:CN517202;CLNHGVS=NC_000001.11:g.16132150C>T;CLNREVSTAT=criteria_provided,_conflicting_interpretations;CLNSIG=Conflicting_interpretations_of_pathogenicity;CLNSIGCONF=Benign(1),Likely_benign(1),Uncertain_significance(1);CLNVC=single_nucleotide_variant;CLNVCSO=SO:0001483;CLNVI=Illumina_Clinical_Services_Laboratory,Illumina:685405;GENEINFO=EPHA2:1969;MC=SO:0001583|missense_variant;ORIGIN=1;RS=145592908;Pangolin=ENSG00000142627.13|-8:0.0|-8:-0.0
chr1	16132215	1037565	G	C	.	.	ALLELEID=1022724;CLNDN=Cataract_6,_multiple_types;CLNDISDB=MONDO:MONDO:0007288,MedGen:C1861825,OMIM:116600;CLNHGVS=NC_000001.11:g.16132215G>C;CLNREVSTAT=criteria_provided,_single_submitter;CLNSIG=Uncertain_significance;CLNVC=single_nucleotide_variant;CLNVCSO=SO:0001483;GENEINFO=EPHA2:1969;MC=SO:0001583|missense_variant;ORIGIN=1;Pangolin=ENSG00000142627.13|0:0.01|-13:-0.0
chr1	16133204	658421	G	A	.	.	AF_EXAC=7e-05;ALLELEID=627039;CLNDN=Cataract_6,_multiple_types;CLNDISDB=MONDO:MONDO:0007288,MedGen:C1861825,OMIM:116600;CLNHGVS=NC_000001.11:g.16133204G>A;CLNREVSTAT=criteria_provided,_single_submitter;CLNSIG=Uncertain_significance;CLNVC=single_nucleotide_variant;CLNVCSO=SO:0001483;GENEINFO=EPHA2:1969;MC=SO:0001583|missense_variant;ORIGIN=1;RS=765261745;Pangolin=ENSG00000142627.13|2:0.0|-24:-0.01
chr1	16133255	217349	A	C	.	.	ALLELEID=213980;CLNDN=Congenital_cataract;CLNDISDB=Human_Phenotype_Ontology:HP:0000519,Human_Phenotype_Ontology:HP:0001108,Human_Phenotype_Ontology:HP:0007679,Human_Phenotype_Ontology:HP:0007726,Human_Phenotype_Ontology:HP:0007788,MedGen:C0009691,SNOMED_CT:79410001;CLNHGVS=NC_000001.11:g.16133255A>C;CLNREVSTAT=no_assertion_criteria_provided;CLNSIG=Uncertain_significance;CLNVC=single_nucleotide_variant;CLNVCSO=SO:0001483;GENEINFO=EPHA2:1969;MC=SO:0001583|missense_variant;ORIGIN=8;RS=864309699;Pangolin=ENSG00000142627.13|1:0.0|2:-0.0
chr1	16133326	432940	G	A	.	.	AF_ESP=8e-05;AF_EXAC=4e-05;ALLELEID=425320;CLNDN=not_provided;CLNDISDB=MedGen:CN517202;CLNHGVS=NC_000001.11:g.16133326G>A;CLNREVSTAT=criteria_provided,_single_submitter;CLNSIG=Uncertain_significance;CLNVC=single_nucleotide_variant;CLNVCSO=SO:0001483;GENEINFO=EPHA2:1969;MC=SO:0001583|missense_variant;ORIGIN=1;RS=376937559;Pangolin=ENSG00000142627.13|42:0.0|-13:-0.0
chr1	16133465	293421	AG	A	.	.	ALLELEID=277938;CLNDN=Age-related_cortical_cataract;CLNDISDB=Human_Phenotype_Ontology:HP:0011143,MedGen:C2880562;CLNHGVS=NC_000001.11:g.16133470del;CLNREVSTAT=criteria_provided,_single_submitter;CLNSIG=Uncertain_significance;CLNVC=Deletion;CLNVCSO=SO:0000159;CLNVI=Illumina_Clinical_Services_Laboratory,Illumina:581084;GENEINFO=EPHA2:1969;MC=SO:0001627|intron_variant;ORIGIN=1;RS=886045505;Pangolin=ENSG00000142627.13|29:0.0|16:-0.04
chr1	16133502	293423	G	A	.	.	AF_ESP=8e-05;ALLELEID=276974;CLNDN=Cataract_6,_multiple_types;CLNDISDB=MONDO:MONDO:0007288,MedGen:C1861825,OMIM:116600;CLNHGVS=NC_000001.11:g.16133502G>A;CLNREVSTAT=criteria_provided,_single_submitter;CLNSIG=Uncertain_significance;CLNVC=single_nucleotide_variant;CLNVCSO=SO:0001483;CLNVI=Illumina_Clinical_Services_Laboratory,Illumina:143040;GENEINFO=EPHA2:1969;MC=SO:0001583|missense_variant;ORIGIN=1;RS=373953344;Pangolin=ENSG00000142627.13|1:0.0|-8:-0.01
chr1	16133878	293424	C	T	.	.	AF_EXAC=0.00011;AF_TGP=0.0002;ALLELEID=277226;CLNDN=Cataract_6,_multiple_types;CLNDISDB=MONDO:MONDO:0007288,MedGen:C1861825,OMIM:116600;CLNHGVS=NC_000001.11:g.16133878C>T;CLNREVSTAT=criteria_provided,_conflicting_interpretations;CLNSIG=Conflicting_interpretations_of_pathogenicity;CLNSIGCONF=Benign(1),Uncertain_significance(1);CLNVC=single_nucleotide_variant;CLNVCSO=SO:0001483;CLNVI=Illumina_Clinical_Services_Laboratory,Illumina:714896;GENEINFO=EPHA2:1969;MC=SO:0001583|missense_variant;ORIGIN=1;RS=201325716;Pangolin=ENSG00000142627.13|37:0.01|1:-0.0
chr1	16133886	293425	G	A	.	.	AF_ESP=9e-05;AF_EXAC=0.00016;ALLELEID=276979;CLNDN=Cataract_6,_multiple_types;CLNDISDB=MONDO:MONDO:0007288,MedGen:C1861825,OMIM:116600;CLNHGVS=NC_000001.11:g.16133886G>A;CLNREVSTAT=criteria_provided,_single_submitter;CLNSIG=Uncertain_significance;CLNVC=single_nucleotide_variant;CLNVCSO=SO:0001483;CLNVI=Illumina_Clinical_Services_Laboratory,Illumina:504204;GENEINFO=EPHA2:1969;MC=SO:0001583|missense_variant;ORIGIN=1;RS=376402047;Pangolin=ENSG00000142627.13|29:0.01|26:-0.0
chr1	16133897	876743	G	A	.	.	ALLELEID=862609;CLNDN=Cataract_6,_multiple_types;CLNDISDB=MONDO:MONDO:0007288,MedGen:C1861825,OMIM:116600;CLNHGVS=NC_000001.11:g.16133897G>A;CLNREVSTAT=criteria_provided,_single_submitter;CLNSIG=Uncertain_significance;CLNVC=single_nucleotide_variant;CLNVCSO=SO:0001483;CLNVI=Illumina_Clinical_Services_Laboratory,Illumina:832166;GENEINFO=EPHA2:1969;MC=SO:0001819|synonymous_variant;ORIGIN=1;Pangolin=ENSG00000142627.13|18:0.0|18:-0.0
chr1	16133901	876744	C	T	.	.	ALLELEID=862610;CLNDN=Cataract_6,_multiple_types;CLNDISDB=MONDO:MONDO:0007288,MedGen:C1861825,OMIM:116600;CLNHGVS=NC_000001.11:g.16133901C>T;CLNREVSTAT=criteria_provided,_single_submitter;CLNSIG=Uncertain_significance;CLNVC=single_nucleotide_variant;CLNVCSO=SO:0001483;CLNVI=Illumina_Clinical_Services_Laboratory,Illumina:1325070;GENEINFO=EPHA2:1969;MC=SO:0001583|missense_variant;ORIGIN=1;Pangolin=ENSG00000142627.13|-41:0.01|11:-0.0
chr1	16134564	873915	G	A	.	.	ALLELEID=862611;CLNDN=Cataract_6,_multiple_types;CLNDISDB=MONDO:MONDO:0007288,MedGen:C1861825,OMIM:116600;CLNHGVS=NC_000001.11:g.16134564G>A;CLNREVSTAT=criteria_provided,_single_submitter;CLNSIG=Uncertain_significance;CLNVC=single_nucleotide_variant;CLNVCSO=SO:0001483;CLNVI=Illumina_Clinical_Services_Laboratory,Illumina:596252;GENEINFO=EPHA2:1969;MC=SO:0001583|missense_variant;ORIGIN=1;Pangolin=ENSG00000142627.13|3:0.01|3:-0.0
chr1	16134567	873916	G	C	.	.	ALLELEID=862612;CLNDN=Cataract_6,_multiple_types;CLNDISDB=MONDO:MONDO:0007288,MedGen:C1861825,OMIM:116600;CLNHGVS=NC_000001.11:g.16134567G>C;CLNREVSTAT=criteria_provided,_single_submitter;CLNSIG=Uncertain_significance;CLNVC=single_nucleotide_variant;CLNVCSO=SO:0001483;CLNVI=Illumina_Clinical_Services_Laboratory,Illumina:685663;GENEINFO=EPHA2:1969;MC=SO:0001583|missense_variant;ORIGIN=1;Pangolin=ENSG00000142627.13|0:0.0|17:-0.01
chr1	16135046	873917	G	A	.	.	ALLELEID=862613;CLNDN=Cataract_6,_multiple_types;CLNDISDB=MONDO:MONDO:0007288,MedGen:C1861825,OMIM:116600;CLNHGVS=NC_000001.11:g.16135046G>A;CLNREVSTAT=criteria_provided,_single_submitter;CLNSIG=Uncertain_significance;CLNVC=single_nucleotide_variant;CLNVCSO=SO:0001483;CLNVI=Illumina_Clinical_Services_Laboratory,Illumina:721662;GENEINFO=EPHA2:1969;MC=SO:0001819|synonymous_variant;ORIGIN=1;Pangolin=ENSG00000142627.13|12:0.11|-10:-0.04
chr1	16135662	874862	C	T	.	.	ALLELEID=862614;CLNDN=Cataract_6,_multiple_types;CLNDISDB=MONDO:MONDO:0007288,MedGen:C1861825,OMIM:116600;CLNHGVS=NC_000001.11:g.16135662C>T;CLNREVSTAT=criteria_provided,_single_submitter;CLNSIG=Uncertain_significance;CLNVC=single_nucleotide_variant;CLNVCSO=SO:0001483;CLNVI=Illumina_Clinical_Services_Laboratory,Illumina:678951;GENEINFO=EPHA2:1969;MC=SO:0001583|missense_variant;ORIGIN=1;Pangolin=ENSG00000142627.13|11:0.0|-7:-0.02
chr1	16135719	874863	G	A	.	.	ALLELEID=862615;CLNDN=Cataract_6,_multiple_types;CLNDISDB=MONDO:MONDO:0007288,MedGen:C1861825,OMIM:116600;CLNHGVS=NC_000001.11:g.16135719G>A;CLNREVSTAT=criteria_provided,_single_submitter;CLNSIG=Uncertain_significance;CLNVC=single_nucleotide_variant;CLNVCSO=SO:0001483;CLNVI=Illumina_Clinical_Services_Laboratory,Illumina:293360;GENEINFO=EPHA2:1969;MC=SO:0001583|missense_variant;ORIGIN=1;Pangolin=ENSG00000142627.13|49:0.0|49:-0.0
chr1	16137882	955156	C	T	.	.	ALLELEID=941553;CLNDN=Cataract_6,_multiple_types;CLNDISDB=MONDO:MONDO:0007288,MedGen:C1861825,OMIM:116600;CLNHGVS=NC_000001.11:g.16137882C>T;CLNREVSTAT=criteria_provided,_single_submitter;CLNSIG=Uncertain_significance;CLNVC=single_nucleotide_variant;CLNVCSO=SO:0001483;GENEINFO=EPHA2:1969;MC=SO:0001583|missense_variant;ORIGIN=1;Pangolin=ENSG00000142627.13|-29:0.01|1:-0.0
chr1	16137913	293434	C	T	.	.	AF_EXAC=3e-05;AF_TGP=0.0002;ALLELEID=278102;CLNDN=Cataract_6,_multiple_types;CLNDISDB=MONDO:MONDO:0007288,MedGen:C1861825,OMIM:116600;CLNHGVS=NC_000001.11:g.16137913C>T;CLNREVSTAT=criteria_provided,_single_submitter;CLNSIG=Uncertain_significance;CLNVC=single_nucleotide_variant;CLNVCSO=SO:0001483;CLNVI=Illumina_Clinical_Services_Laboratory,Illumina:234685;GENEINFO=EPHA2:1969;MC=SO:0001583|missense_variant;ORIGIN=1;RS=568736295;Pangolin=ENSG00000142627.13|-11:0.0|-11:-0.0
chr1	16137955	536125	G	C	.	.	ALLELEID=515288;CLNDN=Cataract_6,_multiple_types;CLNDISDB=MONDO:MONDO:0007288,MedGen:C1861825,OMIM:116600;CLNHGVS=NC_000001.11:g.16137955G>C;CLNREVSTAT=criteria_provided,_single_submitter;CLNSIG=Uncertain_significance;CLNVC=single_nucleotide_variant;CLNVCSO=SO:0001483;GENEINFO=EPHA2:1969;MC=SO:0001583|missense_variant;ORIGIN=1;RS=1181387702;Pangolin=ENSG00000142627.13|22:0.0|16:-0.0
chr1	16138047	468222	G	A	.	.	AF_EXAC=1e-05;ALLELEID=447339;CLNDN=Cataract_6,_multiple_types;CLNDISDB=MONDO:MONDO:0007288,MedGen:C1861825,OMIM:116600;CLNHGVS=NC_000001.11:g.16138047G>A;CLNREVSTAT=criteria_provided,_multiple_submitters,_no_conflicts;CLNSIG=Uncertain_significance;CLNVC=single_nucleotide_variant;CLNVCSO=SO:0001483;CLNVI=Illumina_Clinical_Services_Laboratory,Illumina:860953;GENEINFO=EPHA2:1969;MC=SO:0001583|missense_variant;ORIGIN=1;RS=758978165;Pangolin=ENSG00000142627.13|13:0.0|29:-0.0
chr1	16138098	951184	C	T	.	.	ALLELEID=921727;CLNDN=Cataract_6,_multiple_types;CLNDISDB=MONDO:MONDO:0007288,MedGen:C1861825,OMIM:116600;CLNHGVS=NC_000001.11:g.16138098C>T;CLNREVSTAT=criteria_provided,_single_submitter;CLNSIG=Uncertain_significance;CLNVC=single_nucleotide_variant;CLNVCSO=SO:0001483;GENEINFO=EPHA2:1969;MC=SO:0001583|missense_variant;ORIGIN=1;Pangolin=ENSG00000142627.13|-22:0.0|-38:-0.0
chr1	16138119	875794	G	A	.	.	ALLELEID=862632;CLNDN=Cataract_6,_multiple_types;CLNDISDB=MONDO:MONDO:0007288,MedGen:C1861825,OMIM:116600;CLNHGVS=NC_000001.11:g.16138119G>A;CLNREVSTAT=criteria_provided,_conflicting_interpretations;CLNSIG=Conflicting_interpretations_of_pathogenicity;CLNSIGCONF=Benign(1),Uncertain_significance(1);CLNVC=single_nucleotide_variant;CLNVCSO=SO:0001483;CLNVI=Illumina_Clinical_Services_Laboratory,Illumina:1301081;GENEINFO=EPHA2:1969;MC=SO:0001583|missense_variant;ORIGIN=1;Pangolin=ENSG00000142627.13|-11:0.0|-1:-0.0
chr1	16138125	581585	C	T	.	.	AF_EXAC=3e-05;ALLELEID=556733;CLNDN=Cataract_6,_multiple_types;CLNDISDB=MONDO:MONDO:0007288,MedGen:C1861825,OMIM:116600;CLNHGVS=NC_000001.11:g.16138125C>T;CLNREVSTAT=criteria_provided,_single_submitter;CLNSIG=Uncertain_significance;CLNVC=single_nucleotide_variant;CLNVCSO=SO:0001483;GENEINFO=EPHA2:1969;MC=SO:0001583|missense_variant;ORIGIN=1;RS=761928478;Pangolin=ENSG00000142627.13|-17:0.0|30:-0.0
chr1	16138167	293438	T	C	.	.	AF_EXAC=3e-05;ALLELEID=277021;CLNDN=Age-related_cortical_cataract;CLNDISDB=Human_Phenotype_Ontology:HP:0011143,MedGen:C2880562;CLNHGVS=NC_000001.11:g.16138167T>C;CLNREVSTAT=criteria_provided,_single_submitter;CLNSIG=Uncertain_significance;CLNVC=single_nucleotide_variant;CLNVCSO=SO:0001483;CLNVI=Illumina_Clinical_Services_Laboratory,Illumina:147110;GENEINFO=EPHA2:1969;MC=SO:0001583|missense_variant;ORIGIN=1;RS=757859957;Pangolin=ENSG00000142627.13|-31:0.0|-12:-0.01
chr1	16138292	876788	G	A	.	.	ALLELEID=862633;CLNDN=Cataract_6,_multiple_types;CLNDISDB=MONDO:MONDO:0007288,MedGen:C1861825,OMIM:116600;CLNHGVS=NC_000001.11:g.16138292G>A;CLNREVSTAT=criteria_provided,_single_submitter;CLNSIG=Uncertain_significance;CLNVC=single_nucleotide_variant;CLNVCSO=SO:0001483;CLNVI=Illumina_Clinical_Services_Laboratory,Illumina:1311041;GENEINFO=EPHA2:1969;MC=SO:0001583|missense_variant;ORIGIN=1;Pangolin=ENSG00000142627.13|-17:0.01|7:-0.0
chr1	16138364	860395	G	A	.	.	ALLELEID=822963;CLNDN=Cataract_6,_multiple_types;CLNDISDB=MONDO:MONDO:0007288,MedGen:C1861825,OMIM:116600;CLNHGVS=NC_000001.11:g.16138364G>A;CLNREVSTAT=criteria_provided,_single_submitter;CLNSIG=Uncertain_significance;CLNVC=single_nucleotide_variant;CLNVCSO=SO:0001483;GENEINFO=EPHA2:1969;MC=SO:0001583|missense_variant;ORIGIN=1;Pangolin=ENSG00000142627.13|43:0.0|43:-0.0
chr1	16148601	873975	C	G	.	.	ALLELEID=862635;CLNDN=Cataract_6,_multiple_types;CLNDISDB=MONDO:MONDO:0007288,MedGen:C1861825,OMIM:116600;CLNHGVS=NC_000001.11:g.16148601C>G;CLNREVSTAT=criteria_provided,_single_submitter;CLNSIG=Uncertain_significance;CLNVC=single_nucleotide_variant;CLNVCSO=SO:0001483;CLNVI=Illumina_Clinical_Services_Laboratory,Illumina:729359;GENEINFO=EPHA2:1969;MC=SO:0001583|missense_variant;ORIGIN=1;Pangolin=ENSG00000142627.13|-19:0.0|50:-0.0
chr1	16148618	293444	G	A	.	.	AF_ESP=8e-05;AF_EXAC=2e-05;AF_TGP=0.0002;ALLELEID=278110;CLNDN=Cataract_6,_multiple_types;CLNDISDB=MONDO:MONDO:0007288,MedGen:C1861825,OMIM:116600;CLNHGVS=NC_000001.11:g.16148618G>A;CLNREVSTAT=criteria_provided,_single_submitter;CLNSIG=Uncertain_significance;CLNVC=single_nucleotide_variant;CLNVCSO=SO:0001483;CLNVI=Illumina_Clinical_Services_Laboratory,Illumina:731402;GENEINFO=EPHA2:1969;MC=SO:0001583|missense_variant;ORIGIN=1;RS=368758045;Pangolin=ENSG00000142627.13|45:0.0|33:-0.0
chr1	16148677	873976	C	T	.	.	ALLELEID=862636;CLNDN=Cataract_6,_multiple_types;CLNDISDB=MONDO:MONDO:0007288,MedGen:C1861825,OMIM:116600;CLNHGVS=NC_000001.11:g.16148677C>T;CLNREVSTAT=criteria_provided,_single_submitter;CLNSIG=Uncertain_significance;CLNVC=single_nucleotide_variant;CLNVCSO=SO:0001483;CLNVI=Illumina_Clinical_Services_Laboratory,Illumina:557863;GENEINFO=EPHA2:1969;MC=SO:0001583|missense_variant;ORIGIN=1;Pangolin=ENSG00000142627.13|-26:0.0|-32:-0.0
chr1	16148759	452716	C	T	.	.	AF_EXAC=2e-05;ALLELEID=442660;CLNDN=not_provided;CLNDISDB=MedGen:CN517202;CLNHGVS=NC_000001.11:g.16148759C>T;CLNREVSTAT=criteria_provided,_single_submitter;CLNSIG=Uncertain_significance;CLNVC=single_nucleotide_variant;CLNVCSO=SO:0001483;GENEINFO=EPHA2:1969;MC=SO:0001583|missense_variant;ORIGIN=1;RS=754447639;Pangolin=ENSG00000142627.13|-20:0.0|-29:-0.0
chr1	16148760	874911	G	A	.	.	ALLELEID=862637;CLNDN=Cataract_6,_multiple_types;CLNDISDB=MONDO:MONDO:0007288,MedGen:C1861825,OMIM:116600;CLNHGVS=NC_000001.11:g.16148760G>A;CLNREVSTAT=criteria_provided,_single_submitter;CLNSIG=Uncertain_significance;CLNVC=single_nucleotide_variant;CLNVCSO=SO:0001483;CLNVI=Illumina_Clinical_Services_Laboratory,Illumina:687719;GENEINFO=EPHA2:1969;MC=SO:0001819|synonymous_variant;ORIGIN=1;Pangolin=ENSG00000142627.13|2:0.0|-30:-0.0
chr1	16148898	874912	A	G	.	.	ALLELEID=862638;CLNDN=Cataract_6,_multiple_types;CLNDISDB=MONDO:MONDO:0007288,MedGen:C1861825,OMIM:116600;CLNHGVS=NC_000001.11:g.16148898A>G;CLNREVSTAT=criteria_provided,_single_submitter;CLNSIG=Uncertain_significance;CLNVC=single_nucleotide_variant;CLNVCSO=SO:0001483;CLNVI=Illumina_Clinical_Services_Laboratory,Illumina:908085;GENEINFO=EPHA2:1969;MC=SO:0001819|synonymous_variant;ORIGIN=1;Pangolin=ENSG00000142627.13|0:0.0|0:-0.0
chr1	16148939	631573	G	A	.	.	AF_ESP=8e-05;ALLELEID=619959;CLNDN=Cataract_6,_multiple_types;CLNDISDB=MONDO:MONDO:0007288,MedGen:C1861825,OMIM:116600;CLNHGVS=NC_000001.11:g.16148939G>A;CLNREVSTAT=criteria_provided,_single_submitter;CLNSIG=Uncertain_significance;CLNVC=single_nucleotide_variant;CLNVCSO=SO:0001483;CLNVI=Illumina_Clinical_Services_Laboratory,Illumina:1373551;GENEINFO=EPHA2:1969;MC=SO:0001587|nonsense;ORIGIN=1;RS=143590250;Pangolin=ENSG00000142627.13|7:0.0|-41:-0.0
chr1	16148996	638481	C	T	.	.	ALLELEID=626100;CLNDN=Cataract_6,_multiple_types;CLNDISDB=MONDO:MONDO:0007288,MedGen:C1861825,OMIM:116600;CLNHGVS=NC_000001.11:g.16148996C>T;CLNREVSTAT=criteria_provided,_single_submitter;CLNSIG=Uncertain_significance;CLNVC=single_nucleotide_variant;CLNVCSO=SO:0001483;GENEINFO=EPHA2:1969;MC=SO:0001583|missense_variant;ORIGIN=4;RS=994302854;Pangolin=ENSG00000142627.13|-27:0.0|1:-0.0
chr1	16150925	293449	C	T	.	.	ALLELEID=277300;CLNDN=Cataract_6,_multiple_types;CLNDISDB=MONDO:MONDO:0007288,MedGen:C1861825,OMIM:116600;CLNHGVS=NC_000001.11:g.16150925C>T;CLNREVSTAT=criteria_provided,_single_submitter;CLNSIG=Uncertain_significance;CLNVC=single_nucleotide_variant;CLNVCSO=SO:0001483;CLNVI=Illumina_Clinical_Services_Laboratory,Illumina:709970;GENEINFO=EPHA2:1969;MC=SO:0001583|missense_variant,SO:0001627|intron_variant;ORIGIN=1;RS=886045506;Pangolin=ENSG00000142627.13|-29:0.0|38:-0.01
chr1	16150934	874913	C	T	.	.	ALLELEID=862639;CLNDN=Cataract_6,_multiple_types;CLNDISDB=MONDO:MONDO:0007288,MedGen:C1861825,OMIM:116600;CLNHGVS=NC_000001.11:g.16150934C>T;CLNREVSTAT=criteria_provided,_single_submitter;CLNSIG=Uncertain_significance;CLNVC=single_nucleotide_variant;CLNVCSO=SO:0001483;CLNVI=Illumina_Clinical_Services_Laboratory,Illumina:922338;GENEINFO=EPHA2:1969;MC=SO:0001583|missense_variant,SO:0001627|intron_variant;ORIGIN=1;Pangolin=ENSG00000142627.13|-25:0.0|-38:-0.02
chr1	16155856	634591	C	A	.	.	ALLELEID=622306;CLNDN=Cataract_6,_multiple_types;CLNDISDB=MONDO:MONDO:0007288,MedGen:C1861825,OMIM:116600;CLNHGVS=NC_000001.11:g.16155856C>A;CLNREVSTAT=criteria_provided,_single_submitter;CLNSIG=Uncertain_significance;CLNVC=single_nucleotide_variant;CLNVCSO=SO:0001483;GENEINFO=EPHA2:1969;MC=SO:0001583|missense_variant,SO:0001623|5_prime_UTR_variant;ORIGIN=0;RS=1557520529;Pangolin=ENSG00000227959.1|26:0.0|41:-0.0ENSG00000142627.13|-8:0.02|1:-0.0
chr1	16156013	293451	C	A	.	.	ALLELEID=278037;CLNDN=Cataract_6,_multiple_types;CLNDISDB=MONDO:MONDO:0007288,MedGen:C1861825,OMIM:116600;CLNHGVS=NC_000001.11:g.16156013C>A;CLNREVSTAT=criteria_provided,_single_submitter;CLNSIG=Uncertain_significance;CLNVC=single_nucleotide_variant;CLNVCSO=SO:0001483;CLNVI=Illumina_Clinical_Services_Laboratory,Illumina:292068;GENEINFO=EPHA2:1969;MC=SO:0001623|5_prime_UTR_variant;ORIGIN=1;RS=748513356;Pangolin=ENSG00000227959.1|2:0.0|49:-0.0ENSG00000142627.13|-22:0.01|50:-0.0
chr1	16156084	293452	A	G	.	.	ALLELEID=278116;CLNDN=Age-related_cortical_cataract;CLNDISDB=Human_Phenotype_Ontology:HP:0011143,MedGen:C2880562;CLNHGVS=NC_000001.11:g.16156084A>G;CLNREVSTAT=criteria_provided,_single_submitter;CLNSIG=Uncertain_significance;CLNVC=single_nucleotide_variant;CLNVCSO=SO:0001483;CLNVI=Illumina_Clinical_Services_Laboratory,Illumina:639033;GENEINFO=EPHA2:1969;MC=SO:0002153|genic_upstream_transcript_variant;ORIGIN=1;RS=886045507;Pangolin=ENSG00000227959.1|27:0.0|-6:-0.02
chr1	16449174	161534	G	T	.	.	ALLELEID=171305;CLNDN=Malignant_tumor_of_prostate;CLNDISDB=Human_Phenotype_Ontology:HP:0012125,MONDO:MONDO:0008315,MedGen:C0376358,OMIM:176807,SNOMED_CT:399068003;CLNHGVS=NC_000001.11:g.16449174G>T;CLNREVSTAT=no_assertion_criteria_provided;CLNSIG=Uncertain_significance;CLNVC=single_nucleotide_variant;CLNVCSO=SO:0001483;GENEINFO=NECAP2:55707;MC=SO:0001583|missense_variant;ORIGIN=2;RS=193921123;Pangolin=ENSG00000157191.20|27:0.0|31:-0.0
chr1	16565804	218750	G	A	.	.	ALLELEID=215631;CLNDN=not_specified;CLNDISDB=MedGen:CN169374;CLNHGVS=NC_000001.11:g.16565804G>A;CLNREVSTAT=criteria_provided,_single_submitter;CLNSIG=Uncertain_significance;CLNVC=single_nucleotide_variant;CLNVCSO=SO:0001483;GENEINFO=NBPF1:55672;MC=SO:0001583|missense_variant;ORIGIN=0;RS=1553179810;Pangolin=ENSG00000219481.10|-5:0.0|1:-0.01
chr1	16567977	218749	A	G	.	.	AF_EXAC=3e-05;ALLELEID=215630;CLNDN=not_specified;CLNDISDB=MedGen:CN169374;CLNHGVS=NC_000001.11:g.16567977A>G;CLNREVSTAT=criteria_provided,_single_submitter;CLNSIG=Uncertain_significance;CLNVC=single_nucleotide_variant;CLNVCSO=SO:0001483;GENEINFO=NBPF1:55672;MC=SO:0001575|splice_donor_variant;ORIGIN=0;RS=763081531;Pangolin=ENSG00000219481.10|9:0.02|2:-0.42
chr1	16576487	218748	G	T	.	.	AF_EXAC=0.04963;ALLELEID=215629;CLNDN=not_specified;CLNDISDB=MedGen:CN169374;CLNHGVS=NC_000001.11:g.16576487G>T;CLNREVSTAT=criteria_provided,_single_submitter;CLNSIG=Uncertain_significance;CLNVC=single_nucleotide_variant;CLNVCSO=SO:0001483;GENEINFO=NBPF1:55672;MC=SO:0001627|intron_variant;ORIGIN=0;RS=3896430;Pangolin=ENSG00000219481.10|-34:0.06|-6:-0.17
chr1	16948870	619042	G	A	.	.	AF_EXAC=0.00068;AF_TGP=0.0018;ALLELEID=610437;CLNDN=Premature_ovarian_insufficiency;CLNDISDB=Human_Phenotype_Ontology:HP:0001587,Human_Phenotype_Ontology:HP:0008209,Human_Phenotype_Ontology:HP:0100805,MONDO:MONDO:0001119,MedGen:C0025322;CLNHGVS=NC_000001.11:g.16948870G>A;CLNREVSTAT=no_assertion_criteria_provided;CLNSIG=Uncertain_significance;CLNVC=single_nucleotide_variant;CLNVCSO=SO:0001483;CLNVI=Reproductive_Development,_Murdoch_Childrens_Research_Institute:CROCC_c.2780G>A;GENEINFO=CROCC:9696;MC=SO:0001583|missense_variant;ORIGIN=1;RS=550187548;Pangolin=ENSG00000058453.17|2:0.0|8:-0.0
chr1	16954316	872230	C	T	.	.	ALLELEID=858869;CLNDN=not_provided;CLNDISDB=MedGen:CN517202;CLNHGVS=NC_000001.11:g.16954316C>T;CLNREVSTAT=criteria_provided,_single_submitter;CLNSIG=Uncertain_significance;CLNVC=single_nucleotide_variant;CLNVCSO=SO:0001483;GENEINFO=CROCC:9696;MC=SO:0001583|missense_variant;ORIGIN=1;Pangolin=ENSG00000058453.17|-2:0.0|41:-0.01
chr1	16955514	619043	G	A	.	.	AF_ESP=0.00016;AF_EXAC=6e-05;ALLELEID=610438;CLNDN=Premature_ovarian_insufficiency;CLNDISDB=Human_Phenotype_Ontology:HP:0001587,Human_Phenotype_Ontology:HP:0008209,Human_Phenotype_Ontology:HP:0100805,MONDO:MONDO:0001119,MedGen:C0025322;CLNHGVS=NC_000001.11:g.16955514G>A;CLNREVSTAT=no_assertion_criteria_provided;CLNSIG=Uncertain_significance;CLNVC=single_nucleotide_variant;CLNVCSO=SO:0001483;CLNVI=Reproductive_Development,_Murdoch_Childrens_Research_Institute:CROCC_c.3668G>A;GENEINFO=CROCC:9696;MC=SO:0001583|missense_variant;ORIGIN=1;RS=368610396;Pangolin=ENSG00000058453.17|36:0.0|0:-0.0
chr1	16985978	293759	T	G	.	.	AF_EXAC=0.00065;ALLELEID=278366;CLNDN=Kufor-Rakeb_syndrome;CLNDISDB=MONDO:MONDO:0011706,MedGen:C1847640,OMIM:606693,Orphanet:ORPHA306674;CLNHGVS=NC_000001.11:g.16985978T>G;CLNREVSTAT=criteria_provided,_single_submitter;CLNSIG=Uncertain_significance;CLNVC=single_nucleotide_variant;CLNVCSO=SO:0001483;CLNVI=Illumina_Clinical_Services_Laboratory,Illumina:92039;GENEINFO=ATP13A2:23400;MC=SO:0001624|3_prime_UTR_variant;ORIGIN=1;RS=777596557;Pangolin=ENSG00000226526.1|-41:0.0|19:-0.02ENSG00000159363.18|-3:0.0|-1:-0.0
chr1	16986039	876292	G	A	.	.	ALLELEID=862755;CLNDN=Kufor-Rakeb_syndrome;CLNDISDB=MONDO:MONDO:0011706,MedGen:C1847640,OMIM:606693,Orphanet:ORPHA306674;CLNHGVS=NC_000001.11:g.16986039G>A;CLNREVSTAT=criteria_provided,_single_submitter;CLNSIG=Uncertain_significance;CLNVC=single_nucleotide_variant;CLNVCSO=SO:0001483;CLNVI=Illumina_Clinical_Services_Laboratory,Illumina:601961;GENEINFO=ATP13A2:23400;MC=SO:0001819|synonymous_variant,SO:0001624|3_prime_UTR_variant;ORIGIN=1;Pangolin=ENSG00000226526.1|7:0.0|-42:-0.01ENSG00000159363.18|-12:0.0|-44:-0.0
chr1	16986066	293761	G	A	.	.	AF_EXAC=0.00018;ALLELEID=277510;CLNDN=Kufor-Rakeb_syndrome;CLNDISDB=MONDO:MONDO:0011706,MedGen:C1847640,OMIM:606693,Orphanet:ORPHA306674;CLNHGVS=NC_000001.11:g.16986066G>A;CLNREVSTAT=criteria_provided,_single_submitter;CLNSIG=Uncertain_significance;CLNVC=single_nucleotide_variant;CLNVCSO=SO:0001483;CLNVI=Illumina_Clinical_Services_Laboratory,Illumina:778867;GENEINFO=ATP13A2:23400;MC=SO:0001819|synonymous_variant,SO:0001624|3_prime_UTR_variant;ORIGIN=1;RS=762111359;Pangolin=ENSG00000226526.1|-19:0.0|-20:-0.01ENSG00000159363.18|6:0.0|-20:-0.0
chr1	16986069	872231	T	TC	.	.	ALLELEID=858870;CLNDN=not_provided;CLNDISDB=MedGen:CN517202;CLNHGVS=NC_000001.11:g.16986073dup;CLNREVSTAT=criteria_provided,_single_submitter;CLNSIG=Uncertain_significance;CLNVC=Duplication;CLNVCSO=SO:1000035;GENEINFO=ATP13A2:23400;MC=SO:0001589|frameshift_variant,SO:0001624|3_prime_UTR_variant;ORIGIN=1;Pangolin=ENSG00000226526.1|-23:0.01|8:-0.0ENSG00000159363.18|50:0.07|-23:-0.0
chr1	16986091	293762	G	A	.	.	AF_EXAC=0.00521;AF_TGP=0.0014;ALLELEID=277511;CLNDN=Kufor-Rakeb_syndrome|Spastic_paraplegia_78,_autosomal_recessive|not_provided;CLNDISDB=MONDO:MONDO:0011706,MedGen:C1847640,OMIM:606693,Orphanet:ORPHA306674|MONDO:MONDO:0014975,MedGen:C4310662,OMIM:617225,Orphanet:ORPHA513436|MedGen:CN517202;CLNHGVS=NC_000001.11:g.16986091G>A;CLNREVSTAT=criteria_provided,_conflicting_interpretations;CLNSIG=Conflicting_interpretations_of_pathogenicity;CLNSIGCONF=Likely_benign(2),Uncertain_significance(1);CLNVC=single_nucleotide_variant;CLNVCSO=SO:0001483;CLNVI=Illumina_Clinical_Services_Laboratory,Illumina:653510;GENEINFO=ATP13A2:23400;MC=SO:0001583|missense_variant,SO:0001624|3_prime_UTR_variant;ORIGIN=1;RS=189334432;Pangolin=ENSG00000226526.1|2:0.0|-45:-0.01ENSG00000159363.18|27:0.0|27:-0.01
chr1	16986101	493023	T	A	.	.	AF_ESP=0.00329;AF_EXAC=0.00649;AF_TGP=0.0024;ALLELEID=485986;CLNDN=Kufor-Rakeb_syndrome|not_provided;CLNDISDB=MONDO:MONDO:0011706,MedGen:C1847640,OMIM:606693,Orphanet:ORPHA306674|MedGen:CN517202;CLNHGVS=NC_000001.11:g.16986101T>A;CLNREVSTAT=criteria_provided,_conflicting_interpretations;CLNSIG=Conflicting_interpretations_of_pathogenicity;CLNSIGCONF=Benign(1),Uncertain_significance(1);CLNVC=single_nucleotide_variant;CLNVCSO=SO:0001483;CLNVI=Illumina_Clinical_Services_Laboratory,Illumina:151811;GENEINFO=ATP13A2:23400;MC=SO:0001583|missense_variant,SO:0001624|3_prime_UTR_variant;ORIGIN=1;RS=41273151;Pangolin=ENSG00000226526.1|33:0.0|-25:-0.0ENSG00000159363.18|17:0.05|32:-0.0
chr1	16986142	546589	G	A	.	.	ALLELEID=537078;CLNDN=not_provided;CLNDISDB=MedGen:CN517202;CLNHGVS=NC_000001.11:g.16986142G>A;CLNREVSTAT=criteria_provided,_single_submitter;CLNSIG=Uncertain_significance;CLNVC=single_nucleotide_variant;CLNVCSO=SO:0001483;GENEINFO=ATP13A2:23400;MC=SO:0001583|missense_variant,SO:0001624|3_prime_UTR_variant;ORIGIN=1;RS=770098952;Pangolin=ENSG00000226526.1|-8:0.0|1:-0.0ENSG00000159363.18|18:0.0|-24:-0.05
chr1	16986163	874314	T	C	.	.	ALLELEID=862757;CLNDN=Kufor-Rakeb_syndrome;CLNDISDB=MONDO:MONDO:0011706,MedGen:C1847640,OMIM:606693,Orphanet:ORPHA306674;CLNHGVS=NC_000001.11:g.16986163T>C;CLNREVSTAT=criteria_provided,_single_submitter;CLNSIG=Uncertain_significance;CLNVC=single_nucleotide_variant;CLNVCSO=SO:0001483;CLNVI=Illumina_Clinical_Services_Laboratory,Illumina:922150;GENEINFO=ATP13A2:23400;MC=SO:0001583|missense_variant,SO:0001624|3_prime_UTR_variant;ORIGIN=1;Pangolin=ENSG00000226526.1|-30:0.0|19:-0.0ENSG00000159363.18|-46:0.0|-45:-0.13
chr1	16986197	441003	G	A	.	.	AF_ESP=8e-05;AF_EXAC=1e-05;ALLELEID=434562;CLNDN=Kufor-Rakeb_syndrome|not_provided;CLNDISDB=MONDO:MONDO:0011706,MedGen:C1847640,OMIM:606693,Orphanet:ORPHA306674|MedGen:CN517202;CLNHGVS=NC_000001.11:g.16986197G>A;CLNREVSTAT=criteria_provided,_single_submitter;CLNSIG=Uncertain_significance;CLNVC=single_nucleotide_variant;CLNVCSO=SO:0001483;GENEINFO=ATP13A2:23400;MC=SO:0001583|missense_variant,SO:0001624|3_prime_UTR_variant;ORIGIN=1;RS=375521810;Pangolin=ENSG00000226526.1|33:0.0|48:-0.0ENSG00000159363.18|28:0.02|-46:-0.0
chr1	16986212	874315	G	T	.	.	ALLELEID=862758;CLNDN=Kufor-Rakeb_syndrome;CLNDISDB=MONDO:MONDO:0011706,MedGen:C1847640,OMIM:606693,Orphanet:ORPHA306674;CLNHGVS=NC_000001.11:g.16986212G>T;CLNREVSTAT=criteria_provided,_single_submitter;CLNSIG=Uncertain_significance;CLNVC=single_nucleotide_variant;CLNVCSO=SO:0001483;CLNVI=Illumina_Clinical_Services_Laboratory,Illumina:577964;GENEINFO=ATP13A2:23400;MC=SO:0001583|missense_variant,SO:0001624|3_prime_UTR_variant;ORIGIN=1;Pangolin=ENSG00000226526.1|18:0.0|33:-0.0ENSG00000159363.18|-44:0.0|13:-0.1
chr1	16986225	293764	C	T	.	.	AF_EXAC=9e-05;ALLELEID=278367;CLNDN=Kufor-Rakeb_syndrome;CLNDISDB=MONDO:MONDO:0011706,MedGen:C1847640,OMIM:606693,Orphanet:ORPHA306674;CLNHGVS=NC_000001.11:g.16986225C>T;CLNREVSTAT=criteria_provided,_single_submitter;CLNSIG=Uncertain_significance;CLNVC=single_nucleotide_variant;CLNVCSO=SO:0001483;CLNVI=Illumina_Clinical_Services_Laboratory,Illumina:811181;GENEINFO=ATP13A2:23400;MC=SO:0001583|missense_variant,SO:0001819|synonymous_variant;ORIGIN=1;RS=771312962;Pangolin=ENSG00000226526.1|5:0.0|-1:-0.0ENSG00000159363.18|-29:0.0|0:-0.25
chr1	16986226	845582	T	A	.	.	ALLELEID=822980;CLNDN=Kufor-Rakeb_syndrome|Spastic_paraplegia_78,_autosomal_recessive;CLNDISDB=MONDO:MONDO:0011706,MedGen:C1847640,OMIM:606693,Orphanet:ORPHA306674|MONDO:MONDO:0014975,MedGen:C4310662,OMIM:617225,Orphanet:ORPHA513436;CLNHGVS=NC_000001.11:g.16986226T>A;CLNREVSTAT=criteria_provided,_single_submitter;CLNSIG=Uncertain_significance;CLNVC=single_nucleotide_variant;CLNVCSO=SO:0001483;GENEINFO=ATP13A2:23400;MC=SO:0001583|missense_variant;ORIGIN=1;Pangolin=ENSG00000226526.1|4:0.0|-2:-0.0ENSG00000159363.18|-6:0.0|-1:-0.25
chr1	16986228	642673	AG	A	.	.	ALLELEID=627059;CLNDN=Kufor-Rakeb_syndrome|Spastic_paraplegia_78,_autosomal_recessive;CLNDISDB=MONDO:MONDO:0011706,MedGen:C1847640,OMIM:606693,Orphanet:ORPHA306674|MONDO:MONDO:0014975,MedGen:C4310662,OMIM:617225,Orphanet:ORPHA513436;CLNHGVS=NC_000001.11:g.16986233del;CLNREVSTAT=criteria_provided,_single_submitter;CLNSIG=Uncertain_significance;CLNVC=Deletion;CLNVCSO=SO:0000159;GENEINFO=ATP13A2:23400;MC=SO:0001587|nonsense,SO:0001589|frameshift_variant;ORIGIN=1;RS=1570752813;Pangolin=ENSG00000226526.1|3:0.0|2:-0.0ENSG00000159363.18|-42:0.0|-3:-0.07
chr1	16986235	587913	C	T	.	.	AF_EXAC=0.00085;AF_TGP=0.002;ALLELEID=578778;CLNDN=Kufor-Rakeb_syndrome|Spastic_paraplegia_78,_autosomal_recessive|History_of_neurodevelopmental_disorder;CLNDISDB=MONDO:MONDO:0011706,MedGen:C1847640,OMIM:606693,Orphanet:ORPHA306674|MONDO:MONDO:0014975,MedGen:C4310662,OMIM:617225,Orphanet:ORPHA513436|MedGen:C2711754;CLNHGVS=NC_000001.11:g.16986235C>T;CLNREVSTAT=criteria_provided,_conflicting_interpretations;CLNSIG=Conflicting_interpretations_of_pathogenicity;CLNSIGCONF=Benign(1),Uncertain_significance(1);CLNVC=single_nucleotide_variant;CLNVCSO=SO:0001483;GENEINFO=ATP13A2:23400;MC=SO:0001583|missense_variant;ORIGIN=1;RS=547860186;Pangolin=ENSG00000226526.1|34:0.0|-5:-0.0ENSG00000159363.18|-10:0.09|-13:-0.0
chr1	16986246	856355	G	A	.	.	ALLELEID=822981;CLNDN=Kufor-Rakeb_syndrome|Spastic_paraplegia_78,_autosomal_recessive|not_provided;CLNDISDB=MONDO:MONDO:0011706,MedGen:C1847640,OMIM:606693,Orphanet:ORPHA306674|MONDO:MONDO:0014975,MedGen:C4310662,OMIM:617225,Orphanet:ORPHA513436|MedGen:CN517202;CLNHGVS=NC_000001.11:g.16986246G>A;CLNREVSTAT=criteria_provided,_multiple_submitters,_no_conflicts;CLNSIG=Uncertain_significance;CLNVC=single_nucleotide_variant;CLNVCSO=SO:0001483;GENEINFO=ATP13A2:23400;MC=SO:0001583|missense_variant,SO:0001819|synonymous_variant;ORIGIN=1;Pangolin=ENSG00000226526.1|2:0.0|35:-0.0ENSG00000159363.18|-21:0.03|-22:-0.0
chr1	16986288	533805	A	G	.	.	ALLELEID=515274;CLNDN=Kufor-Rakeb_syndrome|Spastic_paraplegia_78,_autosomal_recessive;CLNDISDB=MONDO:MONDO:0011706,MedGen:C1847640,OMIM:606693,Orphanet:ORPHA306674|MONDO:MONDO:0014975,MedGen:C4310662,OMIM:617225,Orphanet:ORPHA513436;CLNHGVS=NC_000001.11:g.16986288A>G;CLNREVSTAT=criteria_provided,_single_submitter;CLNSIG=Uncertain_significance;CLNVC=single_nucleotide_variant;CLNVCSO=SO:0001483;GENEINFO=ATP13A2:23400;MC=SO:0001583|missense_variant,SO:0001819|synonymous_variant;ORIGIN=1;RS=1553164387;Pangolin=ENSG00000226526.1|40:0.0|-7:-0.0ENSG00000159363.18|4:0.0|19:-0.0
chr1	16986291	558999	C	T	.	.	AF_TGP=0.0004;ALLELEID=549502;CLNDN=Kufor-Rakeb_syndrome|Spastic_paraplegia_78,_autosomal_recessive|not_provided;CLNDISDB=MONDO:MONDO:0011706,MedGen:C1847640,OMIM:606693,Orphanet:ORPHA306674|MONDO:MONDO:0014975,MedGen:C4310662,OMIM:617225,Orphanet:ORPHA513436|MedGen:CN517202;CLNHGVS=NC_000001.11:g.16986291C>T;CLNREVSTAT=criteria_provided,_single_submitter;CLNSIG=Uncertain_significance;CLNVC=single_nucleotide_variant;CLNVCSO=SO:0001483;GENEINFO=ATP13A2:23400;MC=SO:0001583|missense_variant,SO:0001819|synonymous_variant;ORIGIN=1;RS=544885605;Pangolin=ENSG00000226526.1|37:0.0|-10:-0.0ENSG00000159363.18|-8:0.0|16:-0.0
chr1	16986292	444159	G	A	.	.	AF_ESP=8e-05;AF_EXAC=0.00048;ALLELEID=437799;CLNDN=Kufor-Rakeb_syndrome|Spastic_paraplegia_78,_autosomal_recessive|not_provided;CLNDISDB=MONDO:MONDO:0011706,MedGen:C1847640,OMIM:606693,Orphanet:ORPHA306674|MONDO:MONDO:0014975,MedGen:C4310662,OMIM:617225,Orphanet:ORPHA513436|MedGen:CN517202;CLNHGVS=NC_000001.11:g.16986292G>A;CLNREVSTAT=criteria_provided,_multiple_submitters,_no_conflicts;CLNSIG=Uncertain_significance;CLNVC=single_nucleotide_variant;CLNVCSO=SO:0001483;GENEINFO=ATP13A2:23400;MC=SO:0001583|missense_variant;ORIGIN=1;RS=201610681;Pangolin=ENSG00000226526.1|36:0.0|-11:-0.0ENSG00000159363.18|2:0.0|15:-0.0
chr1	16986306	973287	C	T	.	.	ALLELEID=961498;CLNDN=ATP13A2-related_disorders|Kufor-Rakeb_syndrome|Spastic_paraplegia_78,_autosomal_recessive;CLNDISDB=.|MONDO:MONDO:0011706,MedGen:C1847640,OMIM:606693,Orphanet:ORPHA306674|MONDO:MONDO:0014975,MedGen:C4310662,OMIM:617225,Orphanet:ORPHA513436;CLNHGVS=NC_000001.11:g.16986306C>T;CLNREVSTAT=criteria_provided,_multiple_submitters,_no_conflicts;CLNSIG=Uncertain_significance;CLNVC=single_nucleotide_variant;CLNVCSO=SO:0001483;CLNVI=Illumina_Clinical_Services_Laboratory,Illumina:1720906;GENEINFO=ATP13A2:23400;MC=SO:0001583|missense_variant,SO:0001819|synonymous_variant;ORIGIN=1;Pangolin=ENSG00000226526.1|22:0.0|-4:-0.0ENSG00000159363.18|-2:0.01|50:-0.0
chr1	16986325	970791	G	A	.	.	ALLELEID=952138;CLNDN=Kufor-Rakeb_syndrome|Spastic_paraplegia_78,_autosomal_recessive;CLNDISDB=MONDO:MONDO:0011706,MedGen:C1847640,OMIM:606693,Orphanet:ORPHA306674|MONDO:MONDO:0014975,MedGen:C4310662,OMIM:617225,Orphanet:ORPHA513436;CLNHGVS=NC_000001.11:g.16986325G>A;CLNREVSTAT=criteria_provided,_single_submitter;CLNSIG=Uncertain_significance;CLNVC=single_nucleotide_variant;CLNVCSO=SO:0001483;GENEINFO=ATP13A2:23400;MC=SO:0001583|missense_variant;ORIGIN=1;Pangolin=ENSG00000226526.1|3:0.01|21:-0.0ENSG00000159363.18|-18:0.0|33:-0.0
chr1	16986335	293765	G	A	.	.	AF_ESP=8e-05;AF_EXAC=0.0002;ALLELEID=277512;CLNDN=Kufor-Rakeb_syndrome|Spastic_paraplegia_78,_autosomal_recessive;CLNDISDB=MONDO:MONDO:0011706,MedGen:C1847640,OMIM:606693,Orphanet:ORPHA306674|MONDO:MONDO:0014975,MedGen:C4310662,OMIM:617225,Orphanet:ORPHA513436;CLNHGVS=NC_000001.11:g.16986335G>A;CLNREVSTAT=criteria_provided,_conflicting_interpretations;CLNSIG=Conflicting_interpretations_of_pathogenicity;CLNSIGCONF=Likely_benign(1),Uncertain_significance(1);CLNVC=single_nucleotide_variant;CLNVCSO=SO:0001483;CLNVI=Illumina_Clinical_Services_Laboratory,Illumina:444878;GENEINFO=ATP13A2:23400;MC=SO:0001583|missense_variant,SO:0001819|synonymous_variant;ORIGIN=1;RS=377703085;Pangolin=ENSG00000226526.1|-3:0.0|-7:-0.0ENSG00000159363.18|-28:0.0|23:-0.0
chr1	16986355	567500	C	T	.	.	AF_EXAC=5e-05;AF_TGP=0.0002;ALLELEID=558222;CLNDN=Kufor-Rakeb_syndrome|Spastic_paraplegia_78,_autosomal_recessive;CLNDISDB=MONDO:MONDO:0011706,MedGen:C1847640,OMIM:606693,Orphanet:ORPHA306674|MONDO:MONDO:0014975,MedGen:C4310662,OMIM:617225,Orphanet:ORPHA513436;CLNHGVS=NC_000001.11:g.16986355C>T;CLNREVSTAT=criteria_provided,_single_submitter;CLNSIG=Uncertain_significance;CLNVC=single_nucleotide_variant;CLNVCSO=SO:0001483;GENEINFO=ATP13A2:23400;MC=SO:0001583|missense_variant;ORIGIN=1;RS=528943677;Pangolin=ENSG00000226526.1|-27:0.0|12:-0.0ENSG00000159363.18|-7:0.0|3:-0.01
chr1	16986454	626062	G	A	.	.	AF_ESP=0.00015;AF_EXAC=0.00077;AF_TGP=0.0008;ALLELEID=614196;CLNDN=Kufor-Rakeb_syndrome|Spastic_paraplegia_78,_autosomal_recessive;CLNDISDB=MONDO:MONDO:0011706,MedGen:C1847640,OMIM:606693,Orphanet:ORPHA306674|MONDO:MONDO:0014975,MedGen:C4310662,OMIM:617225,Orphanet:ORPHA513436;CLNHGVS=NC_000001.11:g.16986454G>A;CLNREVSTAT=criteria_provided,_conflicting_interpretations;CLNSIG=Conflicting_interpretations_of_pathogenicity;CLNSIGCONF=Benign(1),Uncertain_significance(2);CLNVC=single_nucleotide_variant;CLNVCSO=SO:0001483;CLNVI=Illumina_Clinical_Services_Laboratory,Illumina:463108;GENEINFO=ATP13A2:23400;MC=SO:0001627|intron_variant;ORIGIN=1;RS=374766933;Pangolin=ENSG00000226526.1|2:0.05|15:-0.06ENSG00000159363.18|50:0.0|9:-0.0
chr1	16986490	293767	G	A	.	.	AF_EXAC=2e-05;ALLELEID=278370;CLNDN=Kufor-Rakeb_syndrome;CLNDISDB=MONDO:MONDO:0011706,MedGen:C1847640,OMIM:606693,Orphanet:ORPHA306674;CLNHGVS=NC_000001.11:g.16986490G>A;CLNREVSTAT=criteria_provided,_single_submitter;CLNSIG=Uncertain_significance;CLNVC=single_nucleotide_variant;CLNVCSO=SO:0001483;CLNVI=Illumina_Clinical_Services_Laboratory,Illumina:547200;GENEINFO=ATP13A2:23400;MC=SO:0001819|synonymous_variant,SO:0001627|intron_variant;ORIGIN=1;RS=773914880;Pangolin=ENSG00000226526.1|3:0.0|-45:-0.03ENSG00000159363.18|14:0.02|-27:-0.0
chr1	16986521	493024	A	C	.	.	ALLELEID=485987;CLNDN=not_provided;CLNDISDB=MedGen:CN517202;CLNHGVS=NC_000001.11:g.16986521A>C;CLNREVSTAT=criteria_provided,_single_submitter;CLNSIG=Uncertain_significance;CLNVC=single_nucleotide_variant;CLNVCSO=SO:0001483;GENEINFO=ATP13A2:23400;MC=SO:0001583|missense_variant,SO:0001627|intron_variant;ORIGIN=1;RS=1553164601;Pangolin=ENSG00000226526.1|44:0.0|26:-0.0ENSG00000159363.18|-17:0.0|37:-0.03
chr1	16986526	588527	G	A	.	.	AF_ESP=0.00261;AF_EXAC=0.00256;AF_TGP=0.0008;ALLELEID=578790;CLNDN=Kufor-Rakeb_syndrome|Spastic_paraplegia_78,_autosomal_recessive|History_of_neurodevelopmental_disorder|not_provided;CLNDISDB=MONDO:MONDO:0011706,MedGen:C1847640,OMIM:606693,Orphanet:ORPHA306674|MONDO:MONDO:0014975,MedGen:C4310662,OMIM:617225,Orphanet:ORPHA513436|MedGen:C2711754|MedGen:CN517202;CLNHGVS=NC_000001.11:g.16986526G>A;CLNREVSTAT=criteria_provided,_conflicting_interpretations;CLNSIG=Conflicting_interpretations_of_pathogenicity;CLNSIGCONF=Benign(1),Likely_benign(2),Uncertain_significance(1);CLNVC=single_nucleotide_variant;CLNVCSO=SO:0001483;CLNVI=Illumina_Clinical_Services_Laboratory,Illumina:463096;GENEINFO=ATP13A2:23400;MC=SO:0001819|synonymous_variant,SO:0001627|intron_variant;ORIGIN=1;RS=115985012;Pangolin=ENSG00000226526.1|2:0.01|0:-0.0ENSG00000159363.18|-10:0.0|32:-0.04
chr1	16986539	583336	T	C	.	.	AF_EXAC=3e-05;ALLELEID=558224;CLNDN=Kufor-Rakeb_syndrome|Spastic_paraplegia_78,_autosomal_recessive;CLNDISDB=MONDO:MONDO:0011706,MedGen:C1847640,OMIM:606693,Orphanet:ORPHA306674|MONDO:MONDO:0014975,MedGen:C4310662,OMIM:617225,Orphanet:ORPHA513436;CLNHGVS=NC_000001.11:g.16986539T>C;CLNREVSTAT=criteria_provided,_single_submitter;CLNSIG=Uncertain_significance;CLNVC=single_nucleotide_variant;CLNVCSO=SO:0001483;GENEINFO=ATP13A2:23400;MC=SO:0001583|missense_variant,SO:0001627|intron_variant;ORIGIN=1;RS=758675397;Pangolin=ENSG00000226526.1|-22:0.0|8:-0.0ENSG00000159363.18|-1:0.0|19:-0.03
chr1	16986554	568939	G	A	.	.	AF_ESP=0.00015;AF_EXAC=0.00027;AF_TGP=0.0002;ALLELEID=556737;CLNDN=Kufor-Rakeb_syndrome|Spastic_paraplegia_78,_autosomal_recessive;CLNDISDB=MONDO:MONDO:0011706,MedGen:C1847640,OMIM:606693,Orphanet:ORPHA306674|MONDO:MONDO:0014975,MedGen:C4310662,OMIM:617225,Orphanet:ORPHA513436;CLNHGVS=NC_000001.11:g.16986554G>A;CLNREVSTAT=criteria_provided,_conflicting_interpretations;CLNSIG=Conflicting_interpretations_of_pathogenicity;CLNSIGCONF=Benign(1),Uncertain_significance(2);CLNVC=single_nucleotide_variant;CLNVCSO=SO:0001483;CLNVI=Illumina_Clinical_Services_Laboratory,Illumina:84645;GENEINFO=ATP13A2:23400;MC=SO:0001583|missense_variant,SO:0001627|intron_variant;ORIGIN=1;RS=201756175;Pangolin=ENSG00000226526.1|-7:0.0|11:-0.0ENSG00000159363.18|4:0.01|4:-0.0
chr1	16986567	293768	G	A	.	.	ALLELEID=278394;CLNDN=Kufor-Rakeb_syndrome|Spastic_paraplegia_78,_autosomal_recessive;CLNDISDB=MONDO:MONDO:0011706,MedGen:C1847640,OMIM:606693,Orphanet:ORPHA306674|MONDO:MONDO:0014975,MedGen:C4310662,OMIM:617225,Orphanet:ORPHA513436;CLNHGVS=NC_000001.11:g.16986567G>A;CLNREVSTAT=criteria_provided,_multiple_submitters,_no_conflicts;CLNSIG=Uncertain_significance;CLNVC=single_nucleotide_variant;CLNVCSO=SO:0001483;CLNVI=Illumina_Clinical_Services_Laboratory,Illumina:726384;GENEINFO=ATP13A2:23400;MC=SO:0001583|missense_variant,SO:0001627|intron_variant;ORIGIN=1;RS=886045577;Pangolin=ENSG00000226526.1|-2:0.0|1:-0.0ENSG00000159363.18|-9:0.06|1:-0.0
chr1	16986571	293769	G	A	.	.	AF_EXAC=2e-05;ALLELEID=277520;CLNDN=Kufor-Rakeb_syndrome|Spastic_paraplegia_78,_autosomal_recessive|History_of_neurodevelopmental_disorder;CLNDISDB=MONDO:MONDO:0011706,MedGen:C1847640,OMIM:606693,Orphanet:ORPHA306674|MONDO:MONDO:0014975,MedGen:C4310662,OMIM:617225,Orphanet:ORPHA513436|MedGen:C2711754;CLNHGVS=NC_000001.11:g.16986571G>A;CLNREVSTAT=criteria_provided,_conflicting_interpretations;CLNSIG=Conflicting_interpretations_of_pathogenicity;CLNSIGCONF=Likely_benign(2),Uncertain_significance(1);CLNVC=single_nucleotide_variant;CLNVCSO=SO:0001483;CLNVI=Illumina_Clinical_Services_Laboratory,Illumina:822364;GENEINFO=ATP13A2:23400;MC=SO:0001819|synonymous_variant,SO:0001627|intron_variant;ORIGIN=1;RS=756650754;Pangolin=ENSG00000226526.1|2:0.0|-6:-0.0ENSG00000159363.18|-13:0.12|-3:-0.0
chr1	16986591	387937	C	G	.	.	ALLELEID=364534;CLNDN=Kufor-Rakeb_syndrome|Spastic_paraplegia_78,_autosomal_recessive|not_provided;CLNDISDB=MONDO:MONDO:0011706,MedGen:C1847640,OMIM:606693,Orphanet:ORPHA306674|MONDO:MONDO:0014975,MedGen:C4310662,OMIM:617225,Orphanet:ORPHA513436|MedGen:CN517202;CLNHGVS=NC_000001.11:g.16986591C>G;CLNREVSTAT=criteria_provided,_multiple_submitters,_no_conflicts;CLNSIG=Uncertain_significance;CLNVC=single_nucleotide_variant;CLNVCSO=SO:0001483;GENEINFO=ATP13A2:23400;MC=SO:0001583|missense_variant,SO:0001627|intron_variant;ORIGIN=1;RS=1057522952;Pangolin=ENSG00000226526.1|-26:0.0|-44:-0.0ENSG00000159363.18|-33:0.01|41:-0.01
chr1	16986610	293770	C	G	.	.	ALLELEID=278375;CLNDN=Kufor-Rakeb_syndrome;CLNDISDB=MONDO:MONDO:0011706,MedGen:C1847640,OMIM:606693,Orphanet:ORPHA306674;CLNHGVS=NC_000001.11:g.16986610C>G;CLNREVSTAT=criteria_provided,_single_submitter;CLNSIG=Uncertain_significance;CLNVC=single_nucleotide_variant;CLNVCSO=SO:0001483;CLNVI=Illumina_Clinical_Services_Laboratory,Illumina:444884;GENEINFO=ATP13A2:23400;MC=SO:0001819|synonymous_variant,SO:0001627|intron_variant;ORIGIN=1;RS=377253172;Pangolin=ENSG00000226526.1|0:0.0|45:-0.0ENSG00000159363.18|22:0.0|22:-0.0
chr1	16986610	593131	C	T	.	.	AF_ESP=0.00031;ALLELEID=584195;CLNDN=Kufor-Rakeb_syndrome|Spastic_paraplegia_78,_autosomal_recessive|not_provided;CLNDISDB=MONDO:MONDO:0011706,MedGen:C1847640,OMIM:606693,Orphanet:ORPHA306674|MONDO:MONDO:0014975,MedGen:C4310662,OMIM:617225,Orphanet:ORPHA513436|MedGen:CN517202;CLNHGVS=NC_000001.11:g.16986610C>T;CLNREVSTAT=criteria_provided,_conflicting_interpretations;CLNSIG=Conflicting_interpretations_of_pathogenicity;CLNSIGCONF=Likely_benign(2),Uncertain_significance(2);CLNVC=single_nucleotide_variant;CLNVCSO=SO:0001483;CLNVI=Illumina_Clinical_Services_Laboratory,Illumina:847981;GENEINFO=ATP13A2:23400;MC=SO:0001819|synonymous_variant,SO:0001627|intron_variant;ORIGIN=1;RS=377253172;Pangolin=ENSG00000226526.1|-2:0.0|45:-0.0ENSG00000159363.18|-9:0.0|22:-0.01
chr1	16986611	589979	G	A	.	.	AF_ESP=8e-05;AF_TGP=0.0002;ALLELEID=578794;CLNDN=Kufor-Rakeb_syndrome|Spastic_paraplegia_78,_autosomal_recessive|History_of_neurodevelopmental_disorder;CLNDISDB=MONDO:MONDO:0011706,MedGen:C1847640,OMIM:606693,Orphanet:ORPHA306674|MONDO:MONDO:0014975,MedGen:C4310662,OMIM:617225,Orphanet:ORPHA513436|MedGen:C2711754;CLNHGVS=NC_000001.11:g.16986611G>A;CLNREVSTAT=criteria_provided,_multiple_submitters,_no_conflicts;CLNSIG=Uncertain_significance;CLNVC=single_nucleotide_variant;CLNVCSO=SO:0001483;CLNVI=Illumina_Clinical_Services_Laboratory,Illumina:946170;GENEINFO=ATP13A2:23400;MC=SO:0001583|missense_variant,SO:0001627|intron_variant;ORIGIN=1;RS=370677966;Pangolin=ENSG00000226526.1|44:0.0|-5:-0.0ENSG00000159363.18|21:0.0|21:-0.0
chr1	16986790	876202	C	T	.	.	ALLELEID=865029;CLNDN=Kufor-Rakeb_syndrome;CLNDISDB=MONDO:MONDO:0011706,MedGen:C1847640,OMIM:606693,Orphanet:ORPHA306674;CLNHGVS=NC_000001.11:g.16986790C>T;CLNREVSTAT=criteria_provided,_single_submitter;CLNSIG=Uncertain_significance;CLNVC=single_nucleotide_variant;CLNVCSO=SO:0001483;CLNVI=Illumina_Clinical_Services_Laboratory,Illumina:246579;GENEINFO=ATP13A2:23400;MC=SO:0001627|intron_variant;ORIGIN=1;Pangolin=ENSG00000226526.1|9:0.01|-43:-0.0ENSG00000159363.18|3:0.0|15:-0.0
chr1	16986818	585471	C	T	.	.	AF_ESP=0.00015;ALLELEID=576436;CLNDN=not_provided;CLNDISDB=MedGen:CN517202;CLNHGVS=NC_000001.11:g.16986818C>T;CLNREVSTAT=criteria_provided,_conflicting_interpretations;CLNSIG=Conflicting_interpretations_of_pathogenicity;CLNSIGCONF=Likely_benign(1),Uncertain_significance(1);CLNVC=single_nucleotide_variant;CLNVCSO=SO:0001483;GENEINFO=ATP13A2:23400;MC=SO:0001819|synonymous_variant;ORIGIN=1;RS=372993383;Pangolin=ENSG00000226526.1|48:0.0|47:-0.02ENSG00000159363.18|-13:0.0|-15:-0.0
chr1	16986847	293771	C	T	.	.	AF_ESP=8e-05;AF_EXAC=2e-05;ALLELEID=277530;CLNDN=Kufor-Rakeb_syndrome|Spastic_paraplegia_78,_autosomal_recessive;CLNDISDB=MONDO:MONDO:0011706,MedGen:C1847640,OMIM:606693,Orphanet:ORPHA306674|MONDO:MONDO:0014975,MedGen:C4310662,OMIM:617225,Orphanet:ORPHA513436;CLNHGVS=NC_000001.11:g.16986847C>T;CLNREVSTAT=criteria_provided,_multiple_submitters,_no_conflicts;CLNSIG=Uncertain_significance;CLNVC=single_nucleotide_variant;CLNVCSO=SO:0001483;CLNVI=Illumina_Clinical_Services_Laboratory,Illumina:129941;GENEINFO=ATP13A2:23400;MC=SO:0001583|missense_variant;ORIGIN=1;RS=377431904;Pangolin=ENSG00000226526.1|49:0.0|18:-0.02ENSG00000159363.18|-42:0.0|28:-0.0
chr1	16986865	465262	G	A	.	.	AF_EXAC=1e-05;ALLELEID=447270;CLNDN=Kufor-Rakeb_syndrome|Spastic_paraplegia_78,_autosomal_recessive;CLNDISDB=MONDO:MONDO:0011706,MedGen:C1847640,OMIM:606693,Orphanet:ORPHA306674|MONDO:MONDO:0014975,MedGen:C4310662,OMIM:617225,Orphanet:ORPHA513436;CLNHGVS=NC_000001.11:g.16986865G>A;CLNREVSTAT=criteria_provided,_single_submitter;CLNSIG=Uncertain_significance;CLNVC=single_nucleotide_variant;CLNVCSO=SO:0001483;GENEINFO=ATP13A2:23400;MC=SO:0001583|missense_variant;ORIGIN=1;RS=764410859;Pangolin=ENSG00000226526.1|31:0.0|0:-0.19ENSG00000159363.18|5:0.0|10:-0.01
chr1	16986895	588656	C	T	.	.	AF_EXAC=2e-05;ALLELEID=578797;CLNDN=History_of_neurodevelopmental_disorder;CLNDISDB=MedGen:C2711754;CLNHGVS=NC_000001.11:g.16986895C>T;CLNREVSTAT=criteria_provided,_single_submitter;CLNSIG=Uncertain_significance;CLNVC=single_nucleotide_variant;CLNVCSO=SO:0001483;GENEINFO=ATP13A2:23400;MC=SO:0001583|missense_variant;ORIGIN=1;RS=750963832;Pangolin=ENSG00000226526.1|-30:0.04|29:-0.02ENSG00000159363.18|-20:0.02|43:-0.0
chr1	16986928	876340	C	T	.	.	ALLELEID=862759;CLNDN=Kufor-Rakeb_syndrome;CLNDISDB=MONDO:MONDO:0011706,MedGen:C1847640,OMIM:606693,Orphanet:ORPHA306674;CLNHGVS=NC_000001.11:g.16986928C>T;CLNREVSTAT=criteria_provided,_single_submitter;CLNSIG=Uncertain_significance;CLNVC=single_nucleotide_variant;CLNVCSO=SO:0001483;CLNVI=Illumina_Clinical_Services_Laboratory,Illumina:650291;GENEINFO=ATP13A2:23400;MC=SO:0001583|missense_variant;ORIGIN=1;Pangolin=ENSG00000226526.1|-12:0.0|-4:-0.06ENSG00000159363.18|28:0.0|10:-0.0
chr1	16986929	293772	G	A	.	.	AF_EXAC=3e-05;AF_TGP=0.0002;ALLELEID=278402;CLNDN=Kufor-Rakeb_syndrome;CLNDISDB=MONDO:MONDO:0011706,MedGen:C1847640,OMIM:606693,Orphanet:ORPHA306674;CLNHGVS=NC_000001.11:g.16986929G>A;CLNREVSTAT=criteria_provided,_single_submitter;CLNSIG=Uncertain_significance;CLNVC=single_nucleotide_variant;CLNVCSO=SO:0001483;CLNVI=Illumina_Clinical_Services_Laboratory,Illumina:557160;GENEINFO=ATP13A2:23400;MC=SO:0001819|synonymous_variant;ORIGIN=1;RS=538236343;Pangolin=ENSG00000226526.1|19:0.01|-5:-0.07ENSG00000159363.18|-12:0.0|9:-0.0
chr1	16986966	465261	C	A	.	.	ALLELEID=447277;CLNDN=Kufor-Rakeb_syndrome|Spastic_paraplegia_78,_autosomal_recessive;CLNDISDB=MONDO:MONDO:0011706,MedGen:C1847640,OMIM:606693,Orphanet:ORPHA306674|MONDO:MONDO:0014975,MedGen:C4310662,OMIM:617225,Orphanet:ORPHA513436;CLNHGVS=NC_000001.11:g.16986966C>A;CLNREVSTAT=criteria_provided,_single_submitter;CLNSIG=Uncertain_significance;CLNVC=single_nucleotide_variant;CLNVCSO=SO:0001483;GENEINFO=ATP13A2:23400;MC=SO:0001627|intron_variant;ORIGIN=1;RS=368908107;Pangolin=ENSG00000226526.1|-4:0.08|-42:-0.01ENSG00000159363.18|-28:0.03|-10:-0.0
chr1	16986966	592992	C	T	.	.	AF_TGP=0.0004;ALLELEID=584056;CLNDN=not_provided;CLNDISDB=MedGen:CN517202;CLNHGVS=NC_000001.11:g.16986966C>T;CLNREVSTAT=criteria_provided,_single_submitter;CLNSIG=Uncertain_significance;CLNVC=single_nucleotide_variant;CLNVCSO=SO:0001483;GENEINFO=ATP13A2:23400;MC=SO:0001627|intron_variant;ORIGIN=1;RS=368908107;Pangolin=ENSG00000226526.1|-42:0.0|-4:-0.02ENSG00000159363.18|-28:0.03|-10:-0.0
chr1	16987061	872232	G	A	.	.	ALLELEID=858871;CLNDN=not_provided;CLNDISDB=MedGen:CN517202;CLNHGVS=NC_000001.11:g.16987061G>A;CLNREVSTAT=criteria_provided,_single_submitter;CLNSIG=Uncertain_significance;CLNVC=single_nucleotide_variant;CLNVCSO=SO:0001483;GENEINFO=ATP13A2:23400;MC=SO:0001583|missense_variant;ORIGIN=1;Pangolin=ENSG00000226526.1|-1:0.05|50:-0.02ENSG00000159363.18|43:0.0|-15:-0.0
chr1	16987070	585470	T	C	.	.	AF_ESP=8e-05;AF_EXAC=3e-05;ALLELEID=576437;CLNDN=not_provided;CLNDISDB=MedGen:CN517202;CLNHGVS=NC_000001.11:g.16987070T>C;CLNREVSTAT=criteria_provided,_single_submitter;CLNSIG=Uncertain_significance;CLNVC=single_nucleotide_variant;CLNVCSO=SO:0001483;GENEINFO=ATP13A2:23400;MC=SO:0001583|missense_variant;ORIGIN=1;RS=372182128;Pangolin=ENSG00000226526.1|-10:0.17|44:-0.02ENSG00000159363.18|-28:0.0|-24:-0.0
chr1	16987087	940709	G	A	.	.	ALLELEID=930152;CLNDN=Kufor-Rakeb_syndrome|Spastic_paraplegia_78,_autosomal_recessive;CLNDISDB=MONDO:MONDO:0011706,MedGen:C1847640,OMIM:606693,Orphanet:ORPHA306674|MONDO:MONDO:0014975,MedGen:C4310662,OMIM:617225,Orphanet:ORPHA513436;CLNHGVS=NC_000001.11:g.16987087G>A;CLNREVSTAT=criteria_provided,_single_submitter;CLNSIG=Uncertain_significance;CLNVC=single_nucleotide_variant;CLNVCSO=SO:0001483;GENEINFO=ATP13A2:23400;MC=SO:0001819|synonymous_variant;ORIGIN=1;Pangolin=ENSG00000226526.1|12:0.03|-27:-0.01ENSG00000159363.18|-41:0.0|-41:-0.0
chr1	16987089	1014208	C	T	.	.	ALLELEID=1002290;CLNDN=Kufor-Rakeb_syndrome|Spastic_paraplegia_78,_autosomal_recessive;CLNDISDB=MONDO:MONDO:0011706,MedGen:C1847640,OMIM:606693,Orphanet:ORPHA306674|MONDO:MONDO:0014975,MedGen:C4310662,OMIM:617225,Orphanet:ORPHA513436;CLNHGVS=NC_000001.11:g.16987089C>T;CLNREVSTAT=criteria_provided,_multiple_submitters,_no_conflicts;CLNSIG=Uncertain_significance;CLNVC=single_nucleotide_variant;CLNVCSO=SO:0001483;GENEINFO=ATP13A2:23400;MC=SO:0001583|missense_variant;ORIGIN=1;Pangolin=ENSG00000226526.1|10:0.04|-29:-0.05ENSG00000159363.18|-43:0.0|28:-0.0
chr1	16987134	643225	C	T	.	.	AF_EXAC=3e-05;ALLELEID=627061;CLNDN=Kufor-Rakeb_syndrome|Spastic_paraplegia_78,_autosomal_recessive;CLNDISDB=MONDO:MONDO:0011706,MedGen:C1847640,OMIM:606693,Orphanet:ORPHA306674|MONDO:MONDO:0014975,MedGen:C4310662,OMIM:617225,Orphanet:ORPHA513436;CLNHGVS=NC_000001.11:g.16987134C>T;CLNREVSTAT=criteria_provided,_single_submitter;CLNSIG=Uncertain_significance;CLNVC=single_nucleotide_variant;CLNVCSO=SO:0001483;GENEINFO=ATP13A2:23400;MC=SO:0001583|missense_variant;ORIGIN=1;RS=764162255;Pangolin=ENSG00000226526.1|-23:0.0|-20:-0.0ENSG00000159363.18|-14:0.0|-14:-0.0
chr1	16987145	632089	GC	G	.	.	ALLELEID=619965;CLNDN=Kufor-Rakeb_syndrome;CLNDISDB=MONDO:MONDO:0011706,MedGen:C1847640,OMIM:606693,Orphanet:ORPHA306674;CLNHGVS=NC_000001.11:g.16987150del;CLNREVSTAT=criteria_provided,_single_submitter;CLNSIG=Uncertain_significance;CLNVC=Deletion;CLNVCSO=SO:0000159;CLNVI=Illumina_Clinical_Services_Laboratory,Illumina:1321217;GENEINFO=ATP13A2:23400;MC=SO:0001589|frameshift_variant;ORIGIN=1;RS=1414662479;Pangolin=ENSG00000226526.1|26:0.01|-31:-0.02ENSG00000159363.18|-41:0.0|17:-0.0
chr1	16987148	288062	C	T	.	.	AF_EXAC=1e-05;ALLELEID=272299;CLNDN=not_provided;CLNDISDB=MedGen:CN517202;CLNHGVS=NC_000001.11:g.16987148C>T;CLNREVSTAT=criteria_provided,_single_submitter;CLNSIG=Uncertain_significance;CLNVC=single_nucleotide_variant;CLNVCSO=SO:0001483;GENEINFO=ATP13A2:23400;MC=SO:0001583|missense_variant;ORIGIN=1;RS=764808827;Pangolin=ENSG00000226526.1|-49:0.01|23:-0.0ENSG00000159363.18|-2:0.0|-44:-0.0
chr1	16987151	644097	G	A	.	.	AF_ESP=8e-05;AF_TGP=0.0002;ALLELEID=627062;CLNDN=Kufor-Rakeb_syndrome|Spastic_paraplegia_78,_autosomal_recessive;CLNDISDB=MONDO:MONDO:0011706,MedGen:C1847640,OMIM:606693,Orphanet:ORPHA306674|MONDO:MONDO:0014975,MedGen:C4310662,OMIM:617225,Orphanet:ORPHA513436;CLNHGVS=NC_000001.11:g.16987151G>A;CLNREVSTAT=criteria_provided,_single_submitter;CLNSIG=Uncertain_significance;CLNVC=single_nucleotide_variant;CLNVCSO=SO:0001483;GENEINFO=ATP13A2:23400;MC=SO:0001583|missense_variant;ORIGIN=1;RS=146559160;Pangolin=ENSG00000226526.1|-34:0.0|20:-0.01ENSG00000159363.18|-34:0.0|27:-0.0
chr1	16987151	1051144	G	C	.	.	ALLELEID=1039595;CLNDN=Kufor-Rakeb_syndrome|Spastic_paraplegia_78,_autosomal_recessive;CLNDISDB=MONDO:MONDO:0011706,MedGen:C1847640,OMIM:606693,Orphanet:ORPHA306674|MONDO:MONDO:0014975,MedGen:C4310662,OMIM:617225,Orphanet:ORPHA513436;CLNHGVS=NC_000001.11:g.16987151G>C;CLNREVSTAT=criteria_provided,_single_submitter;CLNSIG=Uncertain_significance;CLNVC=single_nucleotide_variant;CLNVCSO=SO:0001483;GENEINFO=ATP13A2:23400;MC=SO:0001583|missense_variant;ORIGIN=1;Pangolin=ENSG00000226526.1|20:0.01|-40:-0.0ENSG00000159363.18|-47:0.0|0:-0.0
chr1	16987157	566669	C	T	.	.	AF_ESP=0.00115;AF_EXAC=0.00015;AF_TGP=0.0004;ALLELEID=556682;CLNDN=Kufor-Rakeb_syndrome|Spastic_paraplegia_78,_autosomal_recessive;CLNDISDB=MONDO:MONDO:0011706,MedGen:C1847640,OMIM:606693,Orphanet:ORPHA306674|MONDO:MONDO:0014975,MedGen:C4310662,OMIM:617225,Orphanet:ORPHA513436;CLNHGVS=NC_000001.11:g.16987157C>T;CLNREVSTAT=criteria_provided,_multiple_submitters,_no_conflicts;CLNSIG=Uncertain_significance;CLNVC=single_nucleotide_variant;CLNVCSO=SO:0001483;GENEINFO=ATP13A2:23400;MC=SO:0001583|missense_variant;ORIGIN=1;RS=145548316;Pangolin=ENSG00000226526.1|14:0.0|-43:-0.01ENSG00000159363.18|-40:0.0|5:-0.0
chr1	16987177	293773	C	T	.	.	AF_ESP=8e-05;AF_EXAC=3e-05;ALLELEID=278380;CLNDN=Kufor-Rakeb_syndrome;CLNDISDB=MONDO:MONDO:0011706,MedGen:C1847640,OMIM:606693,Orphanet:ORPHA306674;CLNHGVS=NC_000001.11:g.16987177C>T;CLNREVSTAT=criteria_provided,_single_submitter;CLNSIG=Uncertain_significance;CLNVC=single_nucleotide_variant;CLNVCSO=SO:0001483;CLNVI=Illumina_Clinical_Services_Laboratory,Illumina:623948;GENEINFO=ATP13A2:23400;MC=SO:0001819|synonymous_variant;ORIGIN=1;RS=138212767;Pangolin=ENSG00000226526.1|0:0.0|-6:-0.0ENSG00000159363.18|50:0.0|31:-0.0
chr1	16987178	653589	G	A	.	.	AF_ESP=8e-05;AF_EXAC=2e-05;ALLELEID=627063;CLNDN=Kufor-Rakeb_syndrome|Spastic_paraplegia_78,_autosomal_recessive;CLNDISDB=MONDO:MONDO:0011706,MedGen:C1847640,OMIM:606693,Orphanet:ORPHA306674|MONDO:MONDO:0014975,MedGen:C4310662,OMIM:617225,Orphanet:ORPHA513436;CLNHGVS=NC_000001.11:g.16987178G>A;CLNREVSTAT=criteria_provided,_single_submitter;CLNSIG=Uncertain_significance;CLNVC=single_nucleotide_variant;CLNVCSO=SO:0001483;GENEINFO=ATP13A2:23400;MC=SO:0001583|missense_variant;ORIGIN=1;RS=375552345;Pangolin=ENSG00000226526.1|-7:0.0|-7:-0.0ENSG00000159363.18|2:0.0|30:-0.0
chr1	16987187	533803	G	A	.	.	AF_ESP=0.00054;AF_EXAC=0.00017;AF_TGP=0.0004;ALLELEID=515262;CLNDN=Kufor-Rakeb_syndrome|Spastic_paraplegia_78,_autosomal_recessive|History_of_neurodevelopmental_disorder;CLNDISDB=MONDO:MONDO:0011706,MedGen:C1847640,OMIM:606693,Orphanet:ORPHA306674|MONDO:MONDO:0014975,MedGen:C4310662,OMIM:617225,Orphanet:ORPHA513436|MedGen:C2711754;CLNHGVS=NC_000001.11:g.16987187G>A;CLNREVSTAT=criteria_provided,_conflicting_interpretations;CLNSIG=Conflicting_interpretations_of_pathogenicity;CLNSIGCONF=Likely_benign(1),Uncertain_significance(1);CLNVC=single_nucleotide_variant;CLNVCSO=SO:0001483;GENEINFO=ATP13A2:23400;MC=SO:0001583|missense_variant;ORIGIN=1;RS=148201608;Pangolin=ENSG00000226526.1|41:0.0|-16:-0.0ENSG00000159363.18|40:0.0|21:-0.0
chr1	16987202	876341	A	C	.	.	ALLELEID=862760;CLNDN=Kufor-Rakeb_syndrome;CLNDISDB=MONDO:MONDO:0011706,MedGen:C1847640,OMIM:606693,Orphanet:ORPHA306674;CLNHGVS=NC_000001.11:g.16987202A>C;CLNREVSTAT=criteria_provided,_single_submitter;CLNSIG=Uncertain_significance;CLNVC=single_nucleotide_variant;CLNVCSO=SO:0001483;CLNVI=Illumina_Clinical_Services_Laboratory,Illumina:279906;GENEINFO=ATP13A2:23400;MC=SO:0001583|missense_variant;ORIGIN=1;Pangolin=ENSG00000226526.1|-31:0.0|26:-0.0ENSG00000159363.18|6:0.0|6:-0.0
chr1	16987230	533807	C	G	.	.	ALLELEID=515264;CLNDN=Kufor-Rakeb_syndrome|Spastic_paraplegia_78,_autosomal_recessive;CLNDISDB=MONDO:MONDO:0011706,MedGen:C1847640,OMIM:606693,Orphanet:ORPHA306674|MONDO:MONDO:0014975,MedGen:C4310662,OMIM:617225,Orphanet:ORPHA513436;CLNHGVS=NC_000001.11:g.16987230C>G;CLNREVSTAT=criteria_provided,_single_submitter;CLNSIG=Uncertain_significance;CLNVC=single_nucleotide_variant;CLNVCSO=SO:0001483;GENEINFO=ATP13A2:23400;MC=SO:0001583|missense_variant;ORIGIN=1;RS=772870846;Pangolin=ENSG00000226526.1|27:0.01|27:-0.01ENSG00000159363.18|-22:0.0|12:-0.0
chr1	16988133	1034961	C	G	.	.	ALLELEID=1022750;CLNDN=Kufor-Rakeb_syndrome|Spastic_paraplegia_78,_autosomal_recessive;CLNDISDB=MONDO:MONDO:0011706,MedGen:C1847640,OMIM:606693,Orphanet:ORPHA306674|MONDO:MONDO:0014975,MedGen:C4310662,OMIM:617225,Orphanet:ORPHA513436;CLNHGVS=NC_000001.11:g.16988133C>G;CLNREVSTAT=criteria_provided,_single_submitter;CLNSIG=Uncertain_significance;CLNVC=single_nucleotide_variant;CLNVCSO=SO:0001483;GENEINFO=ATP13A2:23400;MC=SO:0001627|intron_variant;ORIGIN=1;Pangolin=ENSG00000226526.1|41:0.0|-36:-0.01ENSG00000159363.18|-10:0.01|5:-0.06
chr1	16988138	210381	C	T	.	.	AF_ESP=0.00038;AF_EXAC=0.00107;AF_TGP=0.0004;ALLELEID=206728;CLNDN=Kufor-Rakeb_syndrome|Spastic_paraplegia_78,_autosomal_recessive|History_of_neurodevelopmental_disorder|not_specified|not_provided;CLNDISDB=MONDO:MONDO:0011706,MedGen:C1847640,OMIM:606693,Orphanet:ORPHA306674|MONDO:MONDO:0014975,MedGen:C4310662,OMIM:617225,Orphanet:ORPHA513436|MedGen:C2711754|MedGen:CN169374|MedGen:CN517202;CLNHGVS=NC_000001.11:g.16988138C>T;CLNREVSTAT=criteria_provided,_conflicting_interpretations;CLNSIG=Conflicting_interpretations_of_pathogenicity;CLNSIGCONF=Benign(1),Likely_benign(1),Uncertain_significance(4);CLNVC=single_nucleotide_variant;CLNVCSO=SO:0001483;CLNVI=Illumina_Clinical_Services_Laboratory,Illumina:649306|Institute_of_Human_Genetics,_University_of_Leipzig_Medical_Center:CV_varv_127;GENEINFO=ATP13A2:23400;MC=SO:0001819|synonymous_variant;ORIGIN=1;RS=144557304;Pangolin=ENSG00000226526.1|-25:0.0|-41:-0.05ENSG00000159363.18|0:0.02|3:-0.0
chr1	16988161	128469	T	A	.	.	AF_ESP=0.00131;AF_EXAC=0.00102;AF_TGP=0.0008;ALLELEID=133918;CLNDN=Kufor-Rakeb_syndrome|Spastic_paraplegia_78,_autosomal_recessive|History_of_neurodevelopmental_disorder|not_provided;CLNDISDB=MONDO:MONDO:0011706,MedGen:C1847640,OMIM:606693,Orphanet:ORPHA306674|MONDO:MONDO:0014975,MedGen:C4310662,OMIM:617225,Orphanet:ORPHA513436|MedGen:C2711754|MedGen:CN517202;CLNHGVS=NC_000001.11:g.16988161T>A;CLNREVSTAT=criteria_provided,_multiple_submitters,_no_conflicts;CLNSIG=Uncertain_significance;CLNVC=single_nucleotide_variant;CLNVCSO=SO:0001483;CLNVI=Illumina_Clinical_Services_Laboratory,Illumina:471066|UniProtKB_(protein):Q9NQ11#VAR_058461;GENEINFO=ATP13A2:23400;MC=SO:0001583|missense_variant;ORIGIN=5;RS=55708915;Pangolin=ENSG00000226526.1|-31:0.0|-48:-0.0ENSG00000159363.18|40:0.01|40:-0.01
chr1	16988169	645131	G	A	.	.	ALLELEID=627064;CLNDN=Kufor-Rakeb_syndrome|Spastic_paraplegia_78,_autosomal_recessive;CLNDISDB=MONDO:MONDO:0011706,MedGen:C1847640,OMIM:606693,Orphanet:ORPHA306674|MONDO:MONDO:0014975,MedGen:C4310662,OMIM:617225,Orphanet:ORPHA513436;CLNHGVS=NC_000001.11:g.16988169G>A;CLNREVSTAT=criteria_provided,_single_submitter;CLNSIG=Uncertain_significance;CLNVC=single_nucleotide_variant;CLNVCSO=SO:0001483;GENEINFO=ATP13A2:23400;MC=SO:0001583|missense_variant;ORIGIN=1;RS=1401431520;Pangolin=ENSG00000226526.1|19:0.0|-1:-0.0ENSG00000159363.18|5:0.0|32:-0.01
chr1	16988189	293774	G	A	.	.	ALLELEID=277299;CLNDN=Kufor-Rakeb_syndrome;CLNDISDB=MONDO:MONDO:0011706,MedGen:C1847640,OMIM:606693,Orphanet:ORPHA306674;CLNHGVS=NC_000001.11:g.16988189G>A;CLNREVSTAT=criteria_provided,_single_submitter;CLNSIG=Uncertain_significance;CLNVC=single_nucleotide_variant;CLNVCSO=SO:0001483;CLNVI=Illumina_Clinical_Services_Laboratory,Illumina:260756;GENEINFO=ATP13A2:23400;MC=SO:0001819|synonymous_variant;ORIGIN=1;RS=886045578;Pangolin=ENSG00000226526.1|-21:0.0|-1:-0.0ENSG00000159363.18|12:0.06|45:-0.02
chr1	16988200	424890	C	T	.	.	AF_ESP=8e-05;AF_EXAC=2e-05;ALLELEID=413224;CLNDN=not_provided;CLNDISDB=MedGen:CN517202;CLNHGVS=NC_000001.11:g.16988200C>T;CLNREVSTAT=criteria_provided,_single_submitter;CLNSIG=Uncertain_significance;CLNVC=single_nucleotide_variant;CLNVCSO=SO:0001483;GENEINFO=ATP13A2:23400;MC=SO:0001583|missense_variant;ORIGIN=1;RS=370356637;Pangolin=ENSG00000226526.1|46:0.0|-12:-0.0ENSG00000159363.18|1:0.13|34:-0.05
chr1	16988226	1056992	C	T	.	.	ALLELEID=1039596;CLNDN=Kufor-Rakeb_syndrome|Spastic_paraplegia_78,_autosomal_recessive;CLNDISDB=MONDO:MONDO:0011706,MedGen:C1847640,OMIM:606693,Orphanet:ORPHA306674|MONDO:MONDO:0014975,MedGen:C4310662,OMIM:617225,Orphanet:ORPHA513436;CLNHGVS=NC_000001.11:g.16988226C>T;CLNREVSTAT=criteria_provided,_single_submitter;CLNSIG=Uncertain_significance;CLNVC=single_nucleotide_variant;CLNVCSO=SO:0001483;GENEINFO=ATP13A2:23400;MC=SO:0001583|missense_variant;ORIGIN=1;Pangolin=ENSG00000226526.1|20:0.0|42:-0.0ENSG00000159363.18|-25:0.2|8:-0.07
chr1	16988227	874374	G	A	.	.	ALLELEID=862761;CLNDN=Kufor-Rakeb_syndrome;CLNDISDB=MONDO:MONDO:0011706,MedGen:C1847640,OMIM:606693,Orphanet:ORPHA306674;CLNHGVS=NC_000001.11:g.16988227G>A;CLNREVSTAT=criteria_provided,_single_submitter;CLNSIG=Uncertain_significance;CLNVC=single_nucleotide_variant;CLNVCSO=SO:0001483;CLNVI=Illumina_Clinical_Services_Laboratory,Illumina:1390309;GENEINFO=ATP13A2:23400;MC=SO:0001583|missense_variant;ORIGIN=1;Pangolin=ENSG00000226526.1|19:0.0|41:-0.0ENSG00000159363.18|-26:0.11|7:-0.06
chr1	16988338	626063	C	T	.	.	AF_EXAC=8e-05;ALLELEID=614197;CLNDN=Kufor-Rakeb_syndrome|Spastic_paraplegia_78,_autosomal_recessive;CLNDISDB=MONDO:MONDO:0011706,MedGen:C1847640,OMIM:606693,Orphanet:ORPHA306674|MONDO:MONDO:0014975,MedGen:C4310662,OMIM:617225,Orphanet:ORPHA513436;CLNHGVS=NC_000001.11:g.16988338C>T;CLNREVSTAT=criteria_provided,_single_submitter;CLNSIG=Uncertain_significance;CLNVC=single_nucleotide_variant;CLNVCSO=SO:0001483;GENEINFO=ATP13A2:23400;MC=SO:0001583|missense_variant;ORIGIN=1;RS=768674400;Pangolin=ENSG00000226526.1|26:0.0|1:-0.0ENSG00000159363.18|-16:0.0|5:-0.02
chr1	16988421	1025917	G	A	.	.	ALLELEID=1002291;CLNDN=Kufor-Rakeb_syndrome|Spastic_paraplegia_78,_autosomal_recessive;CLNDISDB=MONDO:MONDO:0011706,MedGen:C1847640,OMIM:606693,Orphanet:ORPHA306674|MONDO:MONDO:0014975,MedGen:C4310662,OMIM:617225,Orphanet:ORPHA513436;CLNHGVS=NC_000001.11:g.16988421G>A;CLNREVSTAT=criteria_provided,_single_submitter;CLNSIG=Uncertain_significance;CLNVC=single_nucleotide_variant;CLNVCSO=SO:0001483;GENEINFO=ATP13A2:23400;MC=SO:0001583|missense_variant;ORIGIN=1;Pangolin=ENSG00000226526.1|2:0.0|-19:-0.0ENSG00000159363.18|-29:0.01|30:-0.0
chr1	16988444	626064	G	A	.	.	AF_EXAC=0.00011;AF_TGP=0.0002;ALLELEID=614198;CLNDN=Kufor-Rakeb_syndrome|Spastic_paraplegia_78,_autosomal_recessive;CLNDISDB=MONDO:MONDO:0011706,MedGen:C1847640,OMIM:606693,Orphanet:ORPHA306674|MONDO:MONDO:0014975,MedGen:C4310662,OMIM:617225,Orphanet:ORPHA513436;CLNHGVS=NC_000001.11:g.16988444G>A;CLNREVSTAT=criteria_provided,_single_submitter;CLNSIG=Uncertain_significance;CLNVC=single_nucleotide_variant;CLNVCSO=SO:0001483;GENEINFO=ATP13A2:23400;MC=SO:0001819|synonymous_variant;ORIGIN=1;RS=567287489;Pangolin=ENSG00000226526.1|42:0.0|40:-0.05ENSG00000159363.18|30:0.0|30:-0.0
chr1	16988465	293775	C	G	.	.	AF_ESP=0.00046;AF_EXAC=0.00027;ALLELEID=278381;CLNDN=Kufor-Rakeb_syndrome|Spastic_paraplegia_78,_autosomal_recessive;CLNDISDB=MONDO:MONDO:0011706,MedGen:C1847640,OMIM:606693,Orphanet:ORPHA306674|MONDO:MONDO:0014975,MedGen:C4310662,OMIM:617225,Orphanet:ORPHA513436;CLNHGVS=NC_000001.11:g.16988465C>G;CLNREVSTAT=criteria_provided,_conflicting_interpretations;CLNSIG=Conflicting_interpretations_of_pathogenicity;CLNSIGCONF=Likely_benign(1),Uncertain_significance(1);CLNVC=single_nucleotide_variant;CLNVCSO=SO:0001483;CLNVI=Illumina_Clinical_Services_Laboratory,Illumina:454192;GENEINFO=ATP13A2:23400;MC=SO:0001819|synonymous_variant;ORIGIN=1;RS=199994961;Pangolin=ENSG00000226526.1|19:0.1|20:-0.0ENSG00000159363.18|36:0.0|9:-0.01
chr1	16989681	293776	G	A	.	.	AF_EXAC=0.00013;ALLELEID=277532;CLNDN=Kufor-Rakeb_syndrome;CLNDISDB=MONDO:MONDO:0011706,MedGen:C1847640,OMIM:606693,Orphanet:ORPHA306674;CLNHGVS=NC_000001.11:g.16989681G>A;CLNREVSTAT=criteria_provided,_single_submitter;CLNSIG=Uncertain_significance;CLNVC=single_nucleotide_variant;CLNVCSO=SO:0001483;CLNVI=Illumina_Clinical_Services_Laboratory,Illumina:813381;GENEINFO=ATP13A2:23400;MC=SO:0001627|intron_variant;ORIGIN=1;RS=759204814;Pangolin=ENSG00000226526.1|3:0.0|-22:-0.0ENSG00000159363.18|6:0.0|44:-0.0
chr1	16989707	973288	C	T	.	.	ALLELEID=961499;CLNDN=ATP13A2-related_disorders;CLNDISDB=.;CLNHGVS=NC_000001.11:g.16989707C>T;CLNREVSTAT=criteria_provided,_single_submitter;CLNSIG=Uncertain_significance;CLNVC=single_nucleotide_variant;CLNVCSO=SO:0001483;CLNVI=Illumina_Clinical_Services_Laboratory,Illumina:1720910;GENEINFO=ATP13A2:23400;MC=SO:0001583|missense_variant;ORIGIN=0;Pangolin=ENSG00000226526.1|27:0.0|-48:-0.0ENSG00000159363.18|-16:0.0|18:-0.0
chr1	16989737	293777	C	T	.	.	ALLELEID=277305;CLNDN=Kufor-Rakeb_syndrome;CLNDISDB=MONDO:MONDO:0011706,MedGen:C1847640,OMIM:606693,Orphanet:ORPHA306674;CLNHGVS=NC_000001.11:g.16989737C>T;CLNREVSTAT=criteria_provided,_single_submitter;CLNSIG=Uncertain_significance;CLNVC=single_nucleotide_variant;CLNVCSO=SO:0001483;CLNVI=Illumina_Clinical_Services_Laboratory,Illumina:205069;GENEINFO=ATP13A2:23400;MC=SO:0001583|missense_variant;ORIGIN=1;RS=886045579;Pangolin=ENSG00000226526.1|-3:0.0|-3:-0.0ENSG00000159363.18|33:0.01|-15:-0.0
chr1	16989742	875293	C	T	.	.	ALLELEID=862762;CLNDN=Kufor-Rakeb_syndrome;CLNDISDB=MONDO:MONDO:0011706,MedGen:C1847640,OMIM:606693,Orphanet:ORPHA306674;CLNHGVS=NC_000001.11:g.16989742C>T;CLNREVSTAT=criteria_provided,_single_submitter;CLNSIG=Uncertain_significance;CLNVC=single_nucleotide_variant;CLNVCSO=SO:0001483;CLNVI=Illumina_Clinical_Services_Laboratory,Illumina:280880;GENEINFO=ATP13A2:23400;MC=SO:0001583|missense_variant;ORIGIN=1;Pangolin=ENSG00000226526.1|-2:0.0|-8:-0.0ENSG00000159363.18|-17:0.0|16:-0.0
chr1	16989743	576357	G	C	.	.	ALLELEID=558226;CLNDN=Kufor-Rakeb_syndrome|Spastic_paraplegia_78,_autosomal_recessive;CLNDISDB=MONDO:MONDO:0011706,MedGen:C1847640,OMIM:606693,Orphanet:ORPHA306674|MONDO:MONDO:0014975,MedGen:C4310662,OMIM:617225,Orphanet:ORPHA513436;CLNHGVS=NC_000001.11:g.16989743G>C;CLNREVSTAT=criteria_provided,_single_submitter;CLNSIG=Uncertain_significance;CLNVC=single_nucleotide_variant;CLNVCSO=SO:0001483;GENEINFO=ATP13A2:23400;MC=SO:0001583|missense_variant;ORIGIN=1;RS=772243999;Pangolin=ENSG00000226526.1|-9:0.0|27:-0.0ENSG00000159363.18|15:0.0|27:-0.01
chr1	16989756	1007416	G	A	.	.	ALLELEID=987034;CLNDN=Kufor-Rakeb_syndrome|Spastic_paraplegia_78,_autosomal_recessive;CLNDISDB=MONDO:MONDO:0011706,MedGen:C1847640,OMIM:606693,Orphanet:ORPHA306674|MONDO:MONDO:0014975,MedGen:C4310662,OMIM:617225,Orphanet:ORPHA513436;CLNHGVS=NC_000001.11:g.16989756G>A;CLNREVSTAT=criteria_provided,_single_submitter;CLNSIG=Uncertain_significance;CLNVC=single_nucleotide_variant;CLNVCSO=SO:0001483;GENEINFO=ATP13A2:23400;MC=SO:0001819|synonymous_variant;ORIGIN=1;Pangolin=ENSG00000226526.1|-3:0.0|-22:-0.0ENSG00000159363.18|14:0.01|41:-0.0
chr1	16989891	1031328	G	C	.	.	ALLELEID=1019222;CLNDN=Kufor-Rakeb_syndrome;CLNDISDB=MONDO:MONDO:0011706,MedGen:C1847640,OMIM:606693,Orphanet:ORPHA306674;CLNHGVS=NC_000001.11:g.16989891G>C;CLNREVSTAT=criteria_provided,_single_submitter;CLNSIG=Uncertain_significance;CLNVC=single_nucleotide_variant;CLNVCSO=SO:0001483;GENEINFO=ATP13A2:23400;MC=SO:0001583|missense_variant,SO:0001627|intron_variant;ORIGIN=16;Pangolin=ENSG00000226526.1|38:0.01|39:-0.0ENSG00000159363.18|-4:0.0|-4:-0.0
chr1	16989899	875294	C	G	.	.	ALLELEID=862763;CLNDN=Kufor-Rakeb_syndrome;CLNDISDB=MONDO:MONDO:0011706,MedGen:C1847640,OMIM:606693,Orphanet:ORPHA306674;CLNHGVS=NC_000001.11:g.16989899C>G;CLNREVSTAT=criteria_provided,_single_submitter;CLNSIG=Uncertain_significance;CLNVC=single_nucleotide_variant;CLNVCSO=SO:0001483;CLNVI=Illumina_Clinical_Services_Laboratory,Illumina:1389362;GENEINFO=ATP13A2:23400;MC=SO:0001583|missense_variant,SO:0001627|intron_variant;ORIGIN=1;Pangolin=ENSG00000226526.1|-1:0.0|30:-0.01ENSG00000159363.18|26:0.0|-12:-0.0
chr1	16989976	875295	C	T	.	.	ALLELEID=862764;CLNDN=Kufor-Rakeb_syndrome;CLNDISDB=MONDO:MONDO:0011706,MedGen:C1847640,OMIM:606693,Orphanet:ORPHA306674;CLNHGVS=NC_000001.11:g.16989976C>T;CLNREVSTAT=criteria_provided,_single_submitter;CLNSIG=Uncertain_significance;CLNVC=single_nucleotide_variant;CLNVCSO=SO:0001483;CLNVI=Illumina_Clinical_Services_Laboratory,Illumina:1376922;GENEINFO=ATP13A2:23400;MC=SO:0001583|missense_variant,SO:0001627|intron_variant;ORIGIN=1;Pangolin=ENSG00000226526.1|-47:0.0|18:-0.0ENSG00000159363.18|27:0.0|15:-0.0
chr1	16989977	875296	G	A	.	.	ALLELEID=862765;CLNDN=Kufor-Rakeb_syndrome;CLNDISDB=MONDO:MONDO:0011706,MedGen:C1847640,OMIM:606693,Orphanet:ORPHA306674;CLNHGVS=NC_000001.11:g.16989977G>A;CLNREVSTAT=criteria_provided,_single_submitter;CLNSIG=Uncertain_significance;CLNVC=single_nucleotide_variant;CLNVCSO=SO:0001483;CLNVI=Illumina_Clinical_Services_Laboratory,Illumina:486011;GENEINFO=ATP13A2:23400;MC=SO:0001819|synonymous_variant,SO:0001627|intron_variant;ORIGIN=1;Pangolin=ENSG00000226526.1|2:0.0|-48:-0.0ENSG00000159363.18|26:0.0|26:-0.0
chr1	16989994	949336	G	C	.	.	ALLELEID=921739;CLNDN=Kufor-Rakeb_syndrome|Spastic_paraplegia_78,_autosomal_recessive;CLNDISDB=MONDO:MONDO:0011706,MedGen:C1847640,OMIM:606693,Orphanet:ORPHA306674|MONDO:MONDO:0014975,MedGen:C4310662,OMIM:617225,Orphanet:ORPHA513436;CLNHGVS=NC_000001.11:g.16989994G>C;CLNREVSTAT=criteria_provided,_single_submitter;CLNSIG=Uncertain_significance;CLNVC=single_nucleotide_variant;CLNVCSO=SO:0001483;GENEINFO=ATP13A2:23400;MC=SO:0001583|missense_variant,SO:0001627|intron_variant;ORIGIN=1;Pangolin=ENSG00000226526.1|-44:0.0|0:-0.0ENSG00000159363.18|9:0.0|-3:-0.01
chr1	16990127	465260	C	T	.	.	ALLELEID=447410;CLNDN=Kufor-Rakeb_syndrome|Spastic_paraplegia_78,_autosomal_recessive;CLNDISDB=MONDO:MONDO:0011706,MedGen:C1847640,OMIM:606693,Orphanet:ORPHA306674|MONDO:MONDO:0014975,MedGen:C4310662,OMIM:617225,Orphanet:ORPHA513436;CLNHGVS=NC_000001.11:g.16990127C>T;CLNREVSTAT=criteria_provided,_single_submitter;CLNSIG=Uncertain_significance;CLNVC=single_nucleotide_variant;CLNVCSO=SO:0001483;GENEINFO=ATP13A2:23400;MC=SO:0001819|synonymous_variant;ORIGIN=1;RS=978493820;Pangolin=ENSG00000226526.1|39:0.0|15:-0.0ENSG00000159363.18|-29:0.0|0:-0.45
chr1	16990132	293779	C	T	.	.	AF_EXAC=2e-05;ALLELEID=277311;CLNDN=Kufor-Rakeb_syndrome;CLNDISDB=MONDO:MONDO:0011706,MedGen:C1847640,OMIM:606693,Orphanet:ORPHA306674;CLNHGVS=NC_000001.11:g.16990132C>T;CLNREVSTAT=criteria_provided,_single_submitter;CLNSIG=Uncertain_significance;CLNVC=single_nucleotide_variant;CLNVCSO=SO:0001483;CLNVI=Illumina_Clinical_Services_Laboratory,Illumina:686651;GENEINFO=ATP13A2:23400;MC=SO:0001583|missense_variant;ORIGIN=1;RS=747785443;Pangolin=ENSG00000226526.1|-17:0.0|10:-0.0ENSG00000159363.18|-5:0.0|1:-0.0
chr1	16990133	293780	G	A	.	.	ALLELEID=277312;CLNDN=Kufor-Rakeb_syndrome;CLNDISDB=MONDO:MONDO:0011706,MedGen:C1847640,OMIM:606693,Orphanet:ORPHA306674;CLNHGVS=NC_000001.11:g.16990133G>A;CLNREVSTAT=criteria_provided,_single_submitter;CLNSIG=Uncertain_significance;CLNVC=single_nucleotide_variant;CLNVCSO=SO:0001483;CLNVI=Illumina_Clinical_Services_Laboratory,Illumina:474098;GENEINFO=ATP13A2:23400;MC=SO:0001819|synonymous_variant;ORIGIN=1;RS=886045580;Pangolin=ENSG00000226526.1|9:0.0|9:-0.0ENSG00000159363.18|-6:0.0|50:-0.0
chr1	16990135	533802	C	T	.	.	AF_EXAC=0.00026;ALLELEID=515352;CLNDN=Kufor-Rakeb_syndrome|Spastic_paraplegia_78,_autosomal_recessive;CLNDISDB=MONDO:MONDO:0011706,MedGen:C1847640,OMIM:606693,Orphanet:ORPHA306674|MONDO:MONDO:0014975,MedGen:C4310662,OMIM:617225,Orphanet:ORPHA513436;CLNHGVS=NC_000001.11:g.16990135C>T;CLNREVSTAT=criteria_provided,_single_submitter;CLNSIG=Uncertain_significance;CLNVC=single_nucleotide_variant;CLNVCSO=SO:0001483;GENEINFO=ATP13A2:23400;MC=SO:0001583|missense_variant;ORIGIN=1;RS=752487771;Pangolin=ENSG00000226526.1|31:0.0|7:-0.0ENSG00000159363.18|-8:0.0|8:-0.0
chr1	16990158	293781	A	G	.	.	AF_ESP=8e-05;AF_EXAC=0.00012;ALLELEID=277313;CLNDN=Kufor-Rakeb_syndrome;CLNDISDB=MONDO:MONDO:0011706,MedGen:C1847640,OMIM:606693,Orphanet:ORPHA306674;CLNHGVS=NC_000001.11:g.16990158A>G;CLNREVSTAT=criteria_provided,_single_submitter;CLNSIG=Uncertain_significance;CLNVC=single_nucleotide_variant;CLNVCSO=SO:0001483;CLNVI=Illumina_Clinical_Services_Laboratory,Illumina:804306;GENEINFO=ATP13A2:23400;MC=SO:0001583|missense_variant;ORIGIN=1;RS=151222153;Pangolin=ENSG00000226526.1|40:0.0|8:-0.0ENSG00000159363.18|31:0.0|-31:-0.0
chr1	16990208	293782	G	A	.	.	AF_ESP=0.00046;AF_EXAC=0.00033;ALLELEID=278410;CLNDN=Kufor-Rakeb_syndrome|Spastic_paraplegia_78,_autosomal_recessive|not_provided;CLNDISDB=MONDO:MONDO:0011706,MedGen:C1847640,OMIM:606693,Orphanet:ORPHA306674|MONDO:MONDO:0014975,MedGen:C4310662,OMIM:617225,Orphanet:ORPHA513436|MedGen:CN517202;CLNHGVS=NC_000001.11:g.16990208G>A;CLNREVSTAT=criteria_provided,_conflicting_interpretations;CLNSIG=Conflicting_interpretations_of_pathogenicity;CLNSIGCONF=Likely_benign(1),Uncertain_significance(2);CLNVC=single_nucleotide_variant;CLNVCSO=SO:0001483;CLNVI=Illumina_Clinical_Services_Laboratory,Illumina:677665;GENEINFO=ATP13A2:23400;MC=SO:0001819|synonymous_variant;ORIGIN=1;RS=144708504;Pangolin=ENSG00000226526.1|-30:0.0|-42:-0.0ENSG00000159363.18|-25:0.0|20:-0.0
chr1	16990213	936424	C	G	.	.	ALLELEID=930153;CLNDN=Kufor-Rakeb_syndrome|Spastic_paraplegia_78,_autosomal_recessive;CLNDISDB=MONDO:MONDO:0011706,MedGen:C1847640,OMIM:606693,Orphanet:ORPHA306674|MONDO:MONDO:0014975,MedGen:C4310662,OMIM:617225,Orphanet:ORPHA513436;CLNHGVS=NC_000001.11:g.16990213C>G;CLNREVSTAT=criteria_provided,_single_submitter;CLNSIG=Uncertain_significance;CLNVC=single_nucleotide_variant;CLNVCSO=SO:0001483;GENEINFO=ATP13A2:23400;MC=SO:0001583|missense_variant;ORIGIN=1;Pangolin=ENSG00000226526.1|-35:0.0|-15:-0.0ENSG00000159363.18|-30:0.0|15:-0.0
chr1	16990230	1042540	T	C	.	.	ALLELEID=1022751;CLNDN=Kufor-Rakeb_syndrome|Spastic_paraplegia_78,_autosomal_recessive;CLNDISDB=MONDO:MONDO:0011706,MedGen:C1847640,OMIM:606693,Orphanet:ORPHA306674|MONDO:MONDO:0014975,MedGen:C4310662,OMIM:617225,Orphanet:ORPHA513436;CLNHGVS=NC_000001.11:g.16990230T>C;CLNREVSTAT=criteria_provided,_single_submitter;CLNSIG=Uncertain_significance;CLNVC=single_nucleotide_variant;CLNVCSO=SO:0001483;GENEINFO=ATP13A2:23400;MC=SO:0001583|missense_variant;ORIGIN=1;Pangolin=ENSG00000226526.1|49:0.0|50:-0.0ENSG00000159363.18|-47:0.0|-2:-0.02
chr1	16990254	293783	C	T	.	.	AF_EXAC=3e-05;ALLELEID=277323;CLNDN=Kufor-Rakeb_syndrome;CLNDISDB=MONDO:MONDO:0011706,MedGen:C1847640,OMIM:606693,Orphanet:ORPHA306674;CLNHGVS=NC_000001.11:g.16990254C>T;CLNREVSTAT=criteria_provided,_single_submitter;CLNSIG=Uncertain_significance;CLNVC=single_nucleotide_variant;CLNVCSO=SO:0001483;CLNVI=Illumina_Clinical_Services_Laboratory,Illumina:223512;GENEINFO=ATP13A2:23400;MC=SO:0001583|missense_variant;ORIGIN=1;RS=766899425;Pangolin=ENSG00000226526.1|26:0.0|25:-0.0ENSG00000159363.18|-2:0.0|-26:-0.01
chr1	16990269	1061042	G	A	.	.	ALLELEID=1039597;CLNDN=Kufor-Rakeb_syndrome|Spastic_paraplegia_78,_autosomal_recessive;CLNDISDB=MONDO:MONDO:0011706,MedGen:C1847640,OMIM:606693,Orphanet:ORPHA306674|MONDO:MONDO:0014975,MedGen:C4310662,OMIM:617225,Orphanet:ORPHA513436;CLNHGVS=NC_000001.11:g.16990269G>A;CLNREVSTAT=criteria_provided,_single_submitter;CLNSIG=Uncertain_significance;CLNVC=single_nucleotide_variant;CLNVCSO=SO:0001483;GENEINFO=ATP13A2:23400;MC=SO:0001583|missense_variant;ORIGIN=1;Pangolin=ENSG00000226526.1|11:0.0|10:-0.0ENSG00000159363.18|-41:0.01|18:-0.0
chr1	16990276	293784	G	C	.	.	AF_ESP=0.00038;AF_EXAC=0.00025;AF_TGP=0.0002;ALLELEID=278382;CLNDN=Kufor-Rakeb_syndrome|Spastic_paraplegia_78,_autosomal_recessive|History_of_neurodevelopmental_disorder;CLNDISDB=MONDO:MONDO:0011706,MedGen:C1847640,OMIM:606693,Orphanet:ORPHA306674|MONDO:MONDO:0014975,MedGen:C4310662,OMIM:617225,Orphanet:ORPHA513436|MedGen:C2711754;CLNHGVS=NC_000001.11:g.16990276G>C;CLNREVSTAT=criteria_provided,_multiple_submitters,_no_conflicts;CLNSIG=Uncertain_significance;CLNVC=single_nucleotide_variant;CLNVCSO=SO:0001483;CLNVI=Illumina_Clinical_Services_Laboratory,Illumina:735527;GENEINFO=ATP13A2:23400;MC=SO:0001583|missense_variant;ORIGIN=1;RS=200924194;Pangolin=ENSG00000226526.1|30:0.0|3:-0.0ENSG00000159363.18|11:0.0|-3:-0.01
chr1	16990279	566479	G	C	.	.	AF_ESP=0.00015;AF_EXAC=3e-05;ALLELEID=556684;CLNDN=Kufor-Rakeb_syndrome|Spastic_paraplegia_78,_autosomal_recessive;CLNDISDB=MONDO:MONDO:0011706,MedGen:C1847640,OMIM:606693,Orphanet:ORPHA306674|MONDO:MONDO:0014975,MedGen:C4310662,OMIM:617225,Orphanet:ORPHA513436;CLNHGVS=NC_000001.11:g.16990279G>C;CLNREVSTAT=criteria_provided,_single_submitter;CLNSIG=Uncertain_significance;CLNVC=single_nucleotide_variant;CLNVCSO=SO:0001483;GENEINFO=ATP13A2:23400;MC=SO:0001583|missense_variant;ORIGIN=1;RS=139909551;Pangolin=ENSG00000226526.1|27:0.01|0:-0.01ENSG00000159363.18|8:0.01|-6:-0.0
chr1	16990295	704722	T	A	.	.	AF_EXAC=6e-05;ALLELEID=695016;CLNDN=Kufor-Rakeb_syndrome|Spastic_paraplegia_78,_autosomal_recessive|not_provided;CLNDISDB=MONDO:MONDO:0011706,MedGen:C1847640,OMIM:606693,Orphanet:ORPHA306674|MONDO:MONDO:0014975,MedGen:C4310662,OMIM:617225,Orphanet:ORPHA513436|MedGen:CN517202;CLNHGVS=NC_000001.11:g.16990295T>A;CLNREVSTAT=criteria_provided,_conflicting_interpretations;CLNSIG=Conflicting_interpretations_of_pathogenicity;CLNSIGCONF=Likely_benign(1),Uncertain_significance(1);CLNVC=single_nucleotide_variant;CLNVCSO=SO:0001483;GENEINFO=ATP13A2:23400;MC=SO:0001627|intron_variant;ORIGIN=1;RS=759020707;Pangolin=ENSG00000226526.1|11:0.0|-16:-0.0ENSG00000159363.18|-8:0.01|-22:-0.01
chr1	16990298	293785	T	C	.	.	ALLELEID=277539;CLNDN=Kufor-Rakeb_syndrome;CLNDISDB=MONDO:MONDO:0011706,MedGen:C1847640,OMIM:606693,Orphanet:ORPHA306674;CLNHGVS=NC_000001.11:g.16990298T>C;CLNREVSTAT=criteria_provided,_single_submitter;CLNSIG=Uncertain_significance;CLNVC=single_nucleotide_variant;CLNVCSO=SO:0001483;CLNVI=Illumina_Clinical_Services_Laboratory,Illumina:501739;GENEINFO=ATP13A2:23400;MC=SO:0001627|intron_variant;ORIGIN=1;RS=775547036;Pangolin=ENSG00000226526.1|8:0.0|-19:-0.0ENSG00000159363.18|-11:0.0|8:-0.0
chr1	16991728	546590	T	G	.	.	AF_EXAC=3e-05;ALLELEID=537079;CLNDN=not_provided;CLNDISDB=MedGen:CN517202;CLNHGVS=NC_000001.11:g.16991728T>G;CLNREVSTAT=criteria_provided,_single_submitter;CLNSIG=Uncertain_significance;CLNVC=single_nucleotide_variant;CLNVCSO=SO:0001483;GENEINFO=ATP13A2:23400;MC=SO:0001627|intron_variant;ORIGIN=1;RS=773458244;Pangolin=ENSG00000226526.1|-44:0.01|43:-0.0ENSG00000159363.18|-6:0.0|6:-0.0
chr1	16991749	465257	C	T	.	.	AF_ESP=8e-05;AF_EXAC=0.00018;ALLELEID=447278;CLNDN=Kufor-Rakeb_syndrome|Spastic_paraplegia_78,_autosomal_recessive;CLNDISDB=MONDO:MONDO:0011706,MedGen:C1847640,OMIM:606693,Orphanet:ORPHA306674|MONDO:MONDO:0014975,MedGen:C4310662,OMIM:617225,Orphanet:ORPHA513436;CLNHGVS=NC_000001.11:g.16991749C>T;CLNREVSTAT=criteria_provided,_single_submitter;CLNSIG=Uncertain_significance;CLNVC=single_nucleotide_variant;CLNVCSO=SO:0001483;GENEINFO=ATP13A2:23400;MC=SO:0001583|missense_variant;ORIGIN=1;RS=147277743;Pangolin=ENSG00000226526.1|-2:0.0|-40:-0.0ENSG00000159363.18|-15:0.0|-27:-0.0
chr1	16991767	957849	G	C	.	.	ALLELEID=941568;CLNDN=Kufor-Rakeb_syndrome|Spastic_paraplegia_78,_autosomal_recessive;CLNDISDB=MONDO:MONDO:0011706,MedGen:C1847640,OMIM:606693,Orphanet:ORPHA306674|MONDO:MONDO:0014975,MedGen:C4310662,OMIM:617225,Orphanet:ORPHA513436;CLNHGVS=NC_000001.11:g.16991767G>C;CLNREVSTAT=criteria_provided,_single_submitter;CLNSIG=Uncertain_significance;CLNVC=single_nucleotide_variant;CLNVCSO=SO:0001483;GENEINFO=ATP13A2:23400;MC=SO:0001583|missense_variant;ORIGIN=1;Pangolin=ENSG00000226526.1|-38:0.0|35:-0.03ENSG00000159363.18|-26:0.0|-33:-0.0
chr1	16991787	585467	G	A	.	.	AF_ESP=8e-05;AF_EXAC=0.00043;AF_TGP=0.0024;ALLELEID=576438;CLNDN=Kufor-Rakeb_syndrome|Spastic_paraplegia_78,_autosomal_recessive|History_of_neurodevelopmental_disorder|not_provided;CLNDISDB=MONDO:MONDO:0011706,MedGen:C1847640,OMIM:606693,Orphanet:ORPHA306674|MONDO:MONDO:0014975,MedGen:C4310662,OMIM:617225,Orphanet:ORPHA513436|MedGen:C2711754|MedGen:CN517202;CLNHGVS=NC_000001.11:g.16991787G>A;CLNREVSTAT=criteria_provided,_conflicting_interpretations;CLNSIG=Conflicting_interpretations_of_pathogenicity;CLNSIGCONF=Benign(1),Likely_benign(2),Uncertain_significance(1);CLNVC=single_nucleotide_variant;CLNVCSO=SO:0001483;GENEINFO=ATP13A2:23400;MC=SO:0001583|missense_variant;ORIGIN=1;RS=201883464;Pangolin=ENSG00000226526.1|-3:0.0|15:-0.02ENSG00000159363.18|-6:0.0|-46:-0.0
chr1	16991795	876256	C	A	.	.	ALLELEID=862766;CLNDN=Kufor-Rakeb_syndrome;CLNDISDB=MONDO:MONDO:0011706,MedGen:C1847640,OMIM:606693,Orphanet:ORPHA306674;CLNHGVS=NC_000001.11:g.16991795C>A;CLNREVSTAT=criteria_provided,_single_submitter;CLNSIG=Uncertain_significance;CLNVC=single_nucleotide_variant;CLNVCSO=SO:0001483;CLNVI=Illumina_Clinical_Services_Laboratory,Illumina:558261;GENEINFO=ATP13A2:23400;MC=SO:0001819|synonymous_variant;ORIGIN=1;Pangolin=ENSG00000226526.1|2:0.0|7:-0.05ENSG00000159363.18|2:0.0|-4:-0.0
chr1	16991827	533806	C	A	.	.	ALLELEID=515354;CLNDN=Kufor-Rakeb_syndrome|Spastic_paraplegia_78,_autosomal_recessive;CLNDISDB=MONDO:MONDO:0011706,MedGen:C1847640,OMIM:606693,Orphanet:ORPHA306674|MONDO:MONDO:0014975,MedGen:C4310662,OMIM:617225,Orphanet:ORPHA513436;CLNHGVS=NC_000001.11:g.16991827C>A;CLNREVSTAT=criteria_provided,_single_submitter;CLNSIG=Uncertain_significance;CLNVC=single_nucleotide_variant;CLNVCSO=SO:0001483;GENEINFO=ATP13A2:23400;MC=SO:0001583|missense_variant;ORIGIN=1;RS=865939676;Pangolin=ENSG00000226526.1|12:0.02|-25:-0.01ENSG00000159363.18|48:0.0|31:-0.01
chr1	16992096	590078	T	C	.	.	ALLELEID=578801;CLNDN=History_of_neurodevelopmental_disorder;CLNDISDB=MedGen:C2711754;CLNHGVS=NC_000001.11:g.16992096T>C;CLNREVSTAT=criteria_provided,_single_submitter;CLNSIG=Uncertain_significance;CLNVC=single_nucleotide_variant;CLNVCSO=SO:0001483;GENEINFO=ATP13A2:23400;MC=SO:0001583|missense_variant;ORIGIN=1;RS=1557681234;Pangolin=ENSG00000226526.1|46:0.0|-17:-0.0ENSG00000159363.18|1:0.0|33:-0.01
chr1	16992115	590155	C	T	.	.	AF_ESP=0.00038;AF_EXAC=0.00016;AF_TGP=0.0004;ALLELEID=578784;CLNDN=Kufor-Rakeb_syndrome|Spastic_paraplegia_78,_autosomal_recessive|History_of_neurodevelopmental_disorder;CLNDISDB=MONDO:MONDO:0011706,MedGen:C1847640,OMIM:606693,Orphanet:ORPHA306674|MONDO:MONDO:0014975,MedGen:C4310662,OMIM:617225,Orphanet:ORPHA513436|MedGen:C2711754;CLNHGVS=NC_000001.11:g.16992115C>T;CLNREVSTAT=criteria_provided,_multiple_submitters,_no_conflicts;CLNSIG=Uncertain_significance;CLNVC=single_nucleotide_variant;CLNVCSO=SO:0001483;GENEINFO=ATP13A2:23400;MC=SO:0001583|missense_variant;ORIGIN=1;RS=143834546;Pangolin=ENSG00000226526.1|-2:0.0|27:-0.0ENSG00000159363.18|-6:0.0|14:-0.0
chr1	16992291	1046235	C	T	.	.	ALLELEID=1022752;CLNDN=Kufor-Rakeb_syndrome|Spastic_paraplegia_78,_autosomal_recessive;CLNDISDB=MONDO:MONDO:0011706,MedGen:C1847640,OMIM:606693,Orphanet:ORPHA306674|MONDO:MONDO:0014975,MedGen:C4310662,OMIM:617225,Orphanet:ORPHA513436;CLNHGVS=NC_000001.11:g.16992291C>T;CLNREVSTAT=criteria_provided,_single_submitter;CLNSIG=Uncertain_significance;CLNVC=single_nucleotide_variant;CLNVCSO=SO:0001483;GENEINFO=ATP13A2:23400;MC=SO:0001583|missense_variant;ORIGIN=1;Pangolin=ENSG00000226526.1|5:0.0|-31:-0.01ENSG00000159363.18|-48:0.0|-50:-0.0
chr1	16992301	293786	G	C	.	.	AF_ESP=8e-05;ALLELEID=277544;CLNDN=Kufor-Rakeb_syndrome|Spastic_paraplegia_78,_autosomal_recessive;CLNDISDB=MONDO:MONDO:0011706,MedGen:C1847640,OMIM:606693,Orphanet:ORPHA306674|MONDO:MONDO:0014975,MedGen:C4310662,OMIM:617225,Orphanet:ORPHA513436;CLNHGVS=NC_000001.11:g.16992301G>C;CLNREVSTAT=criteria_provided,_conflicting_interpretations;CLNSIG=Conflicting_interpretations_of_pathogenicity;CLNSIGCONF=Benign(1),Uncertain_significance(1);CLNVC=single_nucleotide_variant;CLNVCSO=SO:0001483;CLNVI=Illumina_Clinical_Services_Laboratory,Illumina:630297;GENEINFO=ATP13A2:23400;MC=SO:0001819|synonymous_variant;ORIGIN=1;RS=369722835;Pangolin=ENSG00000226526.1|-41:0.02|48:-0.0ENSG00000159363.18|41:0.02|-5:-0.0
chr1	16992322	293787	C	T	.	.	AF_ESP=0.00015;AF_EXAC=0.00031;AF_TGP=0.0002;ALLELEID=278413;CLNDN=Kufor-Rakeb_syndrome|Spastic_paraplegia_78,_autosomal_recessive|History_of_neurodevelopmental_disorder|not_provided;CLNDISDB=MONDO:MONDO:0011706,MedGen:C1847640,OMIM:606693,Orphanet:ORPHA306674|MONDO:MONDO:0014975,MedGen:C4310662,OMIM:617225,Orphanet:ORPHA513436|MedGen:C2711754|MedGen:CN517202;CLNHGVS=NC_000001.11:g.16992322C>T;CLNREVSTAT=criteria_provided,_conflicting_interpretations;CLNSIG=Conflicting_interpretations_of_pathogenicity;CLNSIGCONF=Benign(1),Likely_benign(3),Uncertain_significance(1);CLNVC=single_nucleotide_variant;CLNVCSO=SO:0001483;CLNVI=Illumina_Clinical_Services_Laboratory,Illumina:716158;GENEINFO=ATP13A2:23400;MC=SO:0001819|synonymous_variant;ORIGIN=1;RS=200916673;Pangolin=ENSG00000226526.1|27:0.0|-26:-0.0ENSG00000159363.18|9:0.0|20:-0.02
chr1	16992323	1056319	G	A	.	.	ALLELEID=1039598;CLNDN=Kufor-Rakeb_syndrome|Spastic_paraplegia_78,_autosomal_recessive;CLNDISDB=MONDO:MONDO:0011706,MedGen:C1847640,OMIM:606693,Orphanet:ORPHA306674|MONDO:MONDO:0014975,MedGen:C4310662,OMIM:617225,Orphanet:ORPHA513436;CLNHGVS=NC_000001.11:g.16992323G>A;CLNREVSTAT=criteria_provided,_single_submitter;CLNSIG=Uncertain_significance;CLNVC=single_nucleotide_variant;CLNVCSO=SO:0001483;GENEINFO=ATP13A2:23400;MC=SO:0001583|missense_variant;ORIGIN=1;Pangolin=ENSG00000226526.1|26:0.0|-27:-0.0ENSG00000159363.18|2:0.0|19:-0.01
chr1	16992352	652812	C	T	.	.	AF_EXAC=6e-05;AF_TGP=0.0002;ALLELEID=627065;CLNDN=Kufor-Rakeb_syndrome|Spastic_paraplegia_78,_autosomal_recessive;CLNDISDB=MONDO:MONDO:0011706,MedGen:C1847640,OMIM:606693,Orphanet:ORPHA306674|MONDO:MONDO:0014975,MedGen:C4310662,OMIM:617225,Orphanet:ORPHA513436;CLNHGVS=NC_000001.11:g.16992352C>T;CLNREVSTAT=criteria_provided,_single_submitter;CLNSIG=Uncertain_significance;CLNVC=single_nucleotide_variant;CLNVCSO=SO:0001483;GENEINFO=ATP13A2:23400;MC=SO:0001819|synonymous_variant;ORIGIN=1;RS=575694238;Pangolin=ENSG00000226526.1|-3:0.0|-1:-0.0ENSG00000159363.18|-2:0.24|-10:-0.12
chr1	16992353	533804	G	A	.	.	AF_ESP=8e-05;ALLELEID=515276;CLNDN=Kufor-Rakeb_syndrome|Spastic_paraplegia_78,_autosomal_recessive;CLNDISDB=MONDO:MONDO:0011706,MedGen:C1847640,OMIM:606693,Orphanet:ORPHA306674|MONDO:MONDO:0014975,MedGen:C4310662,OMIM:617225,Orphanet:ORPHA513436;CLNHGVS=NC_000001.11:g.16992353G>A;CLNREVSTAT=criteria_provided,_single_submitter;CLNSIG=Uncertain_significance;CLNVC=single_nucleotide_variant;CLNVCSO=SO:0001483;GENEINFO=ATP13A2:23400;MC=SO:0001583|missense_variant;ORIGIN=1;RS=376070950;Pangolin=ENSG00000226526.1|4:0.0|-4:-0.0ENSG00000159363.18|-11:0.29|49:-0.03
chr1	16992368	935221	C	T	.	.	ALLELEID=930154;CLNDN=Kufor-Rakeb_syndrome|Spastic_paraplegia_78,_autosomal_recessive|none_provided;CLNDISDB=MONDO:MONDO:0011706,MedGen:C1847640,OMIM:606693,Orphanet:ORPHA306674|MONDO:MONDO:0014975,MedGen:C4310662,OMIM:617225,Orphanet:ORPHA513436|MedGen:CN235283;CLNHGVS=NC_000001.11:g.16992368C>T;CLNREVSTAT=criteria_provided,_multiple_submitters,_no_conflicts;CLNSIG=Uncertain_significance;CLNVC=single_nucleotide_variant;CLNVCSO=SO:0001483;CLNVI=ARUP_Laboratories,_Molecular_Genetics_and_Genomics,ARUP_Laboratories:2505549;GENEINFO=ATP13A2:23400;MC=SO:0001583|missense_variant;ORIGIN=1;Pangolin=ENSG00000226526.1|-2:0.0|-19:-0.0ENSG00000159363.18|-26:0.06|34:-0.0
chr1	16992372	647413	G	A	.	.	AF_EXAC=1e-05;ALLELEID=627066;CLNDN=Kufor-Rakeb_syndrome|Spastic_paraplegia_78,_autosomal_recessive;CLNDISDB=MONDO:MONDO:0011706,MedGen:C1847640,OMIM:606693,Orphanet:ORPHA306674|MONDO:MONDO:0014975,MedGen:C4310662,OMIM:617225,Orphanet:ORPHA513436;CLNHGVS=NC_000001.11:g.16992372G>A;CLNREVSTAT=criteria_provided,_single_submitter;CLNSIG=Uncertain_significance;CLNVC=single_nucleotide_variant;CLNVCSO=SO:0001483;GENEINFO=ATP13A2:23400;MC=SO:0001583|missense_variant;ORIGIN=1;RS=778267471;Pangolin=ENSG00000226526.1|-3:0.0|-23:-0.0ENSG00000159363.18|-30:0.04|27:-0.0
chr1	16992378	876374	C	T	.	.	ALLELEID=862767;CLNDN=Kufor-Rakeb_syndrome;CLNDISDB=MONDO:MONDO:0011706,MedGen:C1847640,OMIM:606693,Orphanet:ORPHA306674;CLNHGVS=NC_000001.11:g.16992378C>T;CLNREVSTAT=criteria_provided,_single_submitter;CLNSIG=Uncertain_significance;CLNVC=single_nucleotide_variant;CLNVCSO=SO:0001483;CLNVI=Illumina_Clinical_Services_Laboratory,Illumina:1648215;GENEINFO=ATP13A2:23400;MC=SO:0001583|missense_variant;ORIGIN=1;Pangolin=ENSG00000226526.1|31:0.0|49:-0.01ENSG00000159363.18|-36:0.02|24:-0.0
chr1	16992384	952741	C	A	.	.	ALLELEID=921740;CLNDN=Kufor-Rakeb_syndrome|Spastic_paraplegia_78,_autosomal_recessive;CLNDISDB=MONDO:MONDO:0011706,MedGen:C1847640,OMIM:606693,Orphanet:ORPHA306674|MONDO:MONDO:0014975,MedGen:C4310662,OMIM:617225,Orphanet:ORPHA513436;CLNHGVS=NC_000001.11:g.16992384C>A;CLNREVSTAT=criteria_provided,_single_submitter;CLNSIG=Uncertain_significance;CLNVC=single_nucleotide_variant;CLNVCSO=SO:0001483;GENEINFO=ATP13A2:23400;MC=SO:0001583|missense_variant;ORIGIN=1;Pangolin=ENSG00000226526.1|43:0.0|25:-0.0ENSG00000159363.18|-42:0.01|-42:-0.0
chr1	16992401	872233	T	G	.	.	ALLELEID=858872;CLNDN=Kufor-Rakeb_syndrome|Spastic_paraplegia_78,_autosomal_recessive|not_provided;CLNDISDB=MONDO:MONDO:0011706,MedGen:C1847640,OMIM:606693,Orphanet:ORPHA306674|MONDO:MONDO:0014975,MedGen:C4310662,OMIM:617225,Orphanet:ORPHA513436|MedGen:CN517202;CLNHGVS=NC_000001.11:g.16992401T>G;CLNREVSTAT=criteria_provided,_multiple_submitters,_no_conflicts;CLNSIG=Uncertain_significance;CLNVC=single_nucleotide_variant;CLNVCSO=SO:0001483;GENEINFO=ATP13A2:23400;MC=SO:0001583|missense_variant;ORIGIN=1;Pangolin=ENSG00000226526.1|26:0.01|8:-0.0ENSG00000159363.18|-18:0.0|-2:-0.01
chr1	16992488	1028752	T	C	.	.	ALLELEID=1015585;CLNDN=Kufor-Rakeb_syndrome|Spastic_paraplegia_78,_autosomal_recessive;CLNDISDB=MONDO:MONDO:0011706,MedGen:C1847640,OMIM:606693,Orphanet:ORPHA306674|MONDO:MONDO:0014975,MedGen:C4310662,OMIM:617225,Orphanet:ORPHA513436;CLNHGVS=NC_000001.11:g.16992488T>C;CLNREVSTAT=criteria_provided,_multiple_submitters,_no_conflicts;CLNSIG=Uncertain_significance;CLNVC=single_nucleotide_variant;CLNVCSO=SO:0001483;GENEINFO=ATP13A2:23400;MC=SO:0001583|missense_variant;ORIGIN=1;Pangolin=ENSG00000226526.1|-18:0.0|10:-0.0ENSG00000159363.18|1:0.03|-2:-0.04
chr1	16992500	465256	G	T	.	.	AF_EXAC=2e-05;ALLELEID=447418;CLNDN=Kufor-Rakeb_syndrome|Spastic_paraplegia_78,_autosomal_recessive;CLNDISDB=MONDO:MONDO:0011706,MedGen:C1847640,OMIM:606693,Orphanet:ORPHA306674|MONDO:MONDO:0014975,MedGen:C4310662,OMIM:617225,Orphanet:ORPHA513436;CLNHGVS=NC_000001.11:g.16992500G>T;CLNREVSTAT=criteria_provided,_single_submitter;CLNSIG=Uncertain_significance;CLNVC=single_nucleotide_variant;CLNVCSO=SO:0001483;GENEINFO=ATP13A2:23400;MC=SO:0001583|missense_variant;ORIGIN=1;RS=770682887;Pangolin=ENSG00000226526.1|-2:0.0|-30:-0.0ENSG00000159363.18|-14:0.0|-3:-0.0
chr1	16992512	588238	G	A	.	.	AF_EXAC=2e-05;ALLELEID=578809;CLNDN=History_of_neurodevelopmental_disorder;CLNDISDB=MedGen:C2711754;CLNHGVS=NC_000001.11:g.16992512G>A;CLNREVSTAT=criteria_provided,_single_submitter;CLNSIG=Uncertain_significance;CLNVC=single_nucleotide_variant;CLNVCSO=SO:0001483;GENEINFO=ATP13A2:23400;MC=SO:0001583|missense_variant;ORIGIN=1;RS=772266257;Pangolin=ENSG00000226526.1|25:0.0|-42:-0.0ENSG00000159363.18|-26:0.0|-26:-0.01
chr1	16992550	585466	G	A	.	.	AF_ESP=0.00015;AF_EXAC=3e-05;ALLELEID=576439;CLNDN=not_provided;CLNDISDB=MedGen:CN517202;CLNHGVS=NC_000001.11:g.16992550G>A;CLNREVSTAT=criteria_provided,_single_submitter;CLNSIG=Uncertain_significance;CLNVC=single_nucleotide_variant;CLNVCSO=SO:0001483;GENEINFO=ATP13A2:23400;MC=SO:0001583|missense_variant;ORIGIN=1;RS=372058266;Pangolin=ENSG00000226526.1|29:0.0|38:-0.0ENSG00000159363.18|31:0.0|31:-0.01
chr1	16992552	632090	TGA	T	.	.	ALLELEID=619966;CLNDN=Kufor-Rakeb_syndrome;CLNDISDB=MONDO:MONDO:0011706,MedGen:C1847640,OMIM:606693,Orphanet:ORPHA306674;CLNHGVS=NC_000001.11:g.16992554_16992555del;CLNREVSTAT=criteria_provided,_single_submitter;CLNSIG=Uncertain_significance;CLNVC=Deletion;CLNVCSO=SO:0000159;CLNVI=Illumina_Clinical_Services_Laboratory,Illumina:1414214;GENEINFO=ATP13A2:23400;MC=SO:0001589|frameshift_variant;ORIGIN=1;RS=1557683241;Pangolin=ENSG00000226526.1|36:0.0|-15:-0.0ENSG00000159363.18|29:0.03|-16:-0.0
chr1	16992557	876375	C	T	.	.	ALLELEID=862768;CLNDN=Kufor-Rakeb_syndrome;CLNDISDB=MONDO:MONDO:0011706,MedGen:C1847640,OMIM:606693,Orphanet:ORPHA306674;CLNHGVS=NC_000001.11:g.16992557C>T;CLNREVSTAT=criteria_provided,_single_submitter;CLNSIG=Uncertain_significance;CLNVC=single_nucleotide_variant;CLNVCSO=SO:0001483;CLNVI=Illumina_Clinical_Services_Laboratory,Illumina:899545;GENEINFO=ATP13A2:23400;MC=SO:0001583|missense_variant;ORIGIN=1;Pangolin=ENSG00000226526.1|22:0.0|31:-0.0ENSG00000159363.18|24:0.01|-20:-0.0
chr1	16992564	707755	C	T	.	.	AF_EXAC=0.00024;ALLELEID=690412;CLNDN=Kufor-Rakeb_syndrome|Spastic_paraplegia_78,_autosomal_recessive|not_specified;CLNDISDB=MONDO:MONDO:0011706,MedGen:C1847640,OMIM:606693,Orphanet:ORPHA306674|MONDO:MONDO:0014975,MedGen:C4310662,OMIM:617225,Orphanet:ORPHA513436|MedGen:CN169374;CLNHGVS=NC_000001.11:g.16992564C>T;CLNREVSTAT=criteria_provided,_conflicting_interpretations;CLNSIG=Conflicting_interpretations_of_pathogenicity;CLNSIGCONF=Benign(1),Likely_benign(1),Uncertain_significance(1);CLNVC=single_nucleotide_variant;CLNVCSO=SO:0001483;CLNVI=Illumina_Clinical_Services_Laboratory,Illumina:666091;GENEINFO=ATP13A2:23400;MC=SO:0001819|synonymous_variant;ORIGIN=1;RS=752208167;Pangolin=ENSG00000226526.1|15:0.0|24:-0.0ENSG00000159363.18|-28:0.0|17:-0.01
chr1	16993627	801452	A	C	.	.	AF_EXAC=0.00272;ALLELEID=789877;CLNDN=Kufor-Rakeb_syndrome;CLNDISDB=MONDO:MONDO:0011706,MedGen:C1847640,OMIM:606693,Orphanet:ORPHA306674;CLNHGVS=NC_000001.11:g.16993627A>C;CLNREVSTAT=criteria_provided,_single_submitter;CLNSIG=Uncertain_significance;CLNVC=single_nucleotide_variant;CLNVCSO=SO:0001483;GENEINFO=ATP13A2:23400;MC=SO:0001575|splice_donor_variant;ORIGIN=0;RS=74058364;Pangolin=ENSG00000226526.1|6:0.01|2:-0.0ENSG00000159363.18|-15:0.32|2:-0.83
chr1	16993634	293788	C	T	.	.	ALLELEID=278388;CLNDN=Kufor-Rakeb_syndrome|Spastic_paraplegia_78,_autosomal_recessive;CLNDISDB=MONDO:MONDO:0011706,MedGen:C1847640,OMIM:606693,Orphanet:ORPHA306674|MONDO:MONDO:0014975,MedGen:C4310662,OMIM:617225,Orphanet:ORPHA513436;CLNHGVS=NC_000001.11:g.16993634C>T;CLNREVSTAT=criteria_provided,_multiple_submitters,_no_conflicts;CLNSIG=Uncertain_significance;CLNVC=single_nucleotide_variant;CLNVCSO=SO:0001483;CLNVI=Illumina_Clinical_Services_Laboratory,Illumina:651868;GENEINFO=ATP13A2:23400;MC=SO:0001583|missense_variant;ORIGIN=1;RS=886045581;Pangolin=ENSG00000226526.1|-22:0.0|-1:-0.0ENSG00000159363.18|-5:0.11|-22:-0.25
chr1	16993667	546326	C	T	.	.	AF_ESP=0.00015;AF_EXAC=0.00036;ALLELEID=536569;CLNDN=Kufor-Rakeb_syndrome|Spastic_paraplegia_78,_autosomal_recessive|not_provided;CLNDISDB=MONDO:MONDO:0011706,MedGen:C1847640,OMIM:606693,Orphanet:ORPHA306674|MONDO:MONDO:0014975,MedGen:C4310662,OMIM:617225,Orphanet:ORPHA513436|MedGen:CN517202;CLNHGVS=NC_000001.11:g.16993667C>T;CLNREVSTAT=criteria_provided,_conflicting_interpretations;CLNSIG=Conflicting_interpretations_of_pathogenicity;CLNSIGCONF=Likely_benign(1),Uncertain_significance(2);CLNVC=single_nucleotide_variant;CLNVCSO=SO:0001483;CLNVI=Illumina_Clinical_Services_Laboratory,Illumina:873008;GENEINFO=ATP13A2:23400;MC=SO:0001583|missense_variant;ORIGIN=1;RS=369863178;Pangolin=ENSG00000226526.1|41:0.0|-34:-0.0ENSG00000159363.18|-20:0.0|-38:-0.01
chr1	16993711	588607	G	A	.	.	AF_EXAC=5e-05;ALLELEID=578786;CLNDN=History_of_neurodevelopmental_disorder;CLNDISDB=MedGen:C2711754;CLNHGVS=NC_000001.11:g.16993711G>A;CLNREVSTAT=criteria_provided,_single_submitter;CLNSIG=Uncertain_significance;CLNVC=single_nucleotide_variant;CLNVCSO=SO:0001483;GENEINFO=ATP13A2:23400;MC=SO:0001583|missense_variant;ORIGIN=1;RS=760021599;Pangolin=ENSG00000226526.1|-4:0.01|-3:-0.0ENSG00000159363.18|-19:0.01|42:-0.0
chr1	16993720	934675	C	T	.	.	ALLELEID=930155;CLNDN=Kufor-Rakeb_syndrome|Spastic_paraplegia_78,_autosomal_recessive;CLNDISDB=MONDO:MONDO:0011706,MedGen:C1847640,OMIM:606693,Orphanet:ORPHA306674|MONDO:MONDO:0014975,MedGen:C4310662,OMIM:617225,Orphanet:ORPHA513436;CLNHGVS=NC_000001.11:g.16993720C>T;CLNREVSTAT=criteria_provided,_single_submitter;CLNSIG=Uncertain_significance;CLNVC=single_nucleotide_variant;CLNVCSO=SO:0001483;GENEINFO=ATP13A2:23400;MC=SO:0001583|missense_variant;ORIGIN=1;Pangolin=ENSG00000226526.1|-13:0.0|18:-0.0ENSG00000159363.18|-28:0.0|33:-0.0
chr1	16993729	1062357	G	T	.	.	ALLELEID=1039599;CLNDN=Kufor-Rakeb_syndrome|Spastic_paraplegia_78,_autosomal_recessive;CLNDISDB=MONDO:MONDO:0011706,MedGen:C1847640,OMIM:606693,Orphanet:ORPHA306674|MONDO:MONDO:0014975,MedGen:C4310662,OMIM:617225,Orphanet:ORPHA513436;CLNHGVS=NC_000001.11:g.16993729G>T;CLNREVSTAT=criteria_provided,_single_submitter;CLNSIG=Uncertain_significance;CLNVC=single_nucleotide_variant;CLNVCSO=SO:0001483;GENEINFO=ATP13A2:23400;MC=SO:0001583|missense_variant;ORIGIN=1;Pangolin=ENSG00000226526.1|-2:0.0|-22:-0.0ENSG00000159363.18|-2:0.0|-37:-0.0
chr1	16993744	646609	C	T	.	.	AF_EXAC=0.0;AF_TGP=0.0002;ALLELEID=627067;CLNDN=Kufor-Rakeb_syndrome|Spastic_paraplegia_78,_autosomal_recessive;CLNDISDB=MONDO:MONDO:0011706,MedGen:C1847640,OMIM:606693,Orphanet:ORPHA306674|MONDO:MONDO:0014975,MedGen:C4310662,OMIM:617225,Orphanet:ORPHA513436;CLNHGVS=NC_000001.11:g.16993744C>T;CLNREVSTAT=criteria_provided,_single_submitter;CLNSIG=Uncertain_significance;CLNVC=single_nucleotide_variant;CLNVCSO=SO:0001483;GENEINFO=ATP13A2:23400;MC=SO:0001583|missense_variant;ORIGIN=1;RS=200337290;Pangolin=ENSG00000226526.1|-6:0.0|-37:-0.0ENSG00000159363.18|-2:0.0|9:-0.0
chr1	16993748	578934	G	A	.	.	ALLELEID=556739;CLNDN=Kufor-Rakeb_syndrome|Spastic_paraplegia_78,_autosomal_recessive;CLNDISDB=MONDO:MONDO:0011706,MedGen:C1847640,OMIM:606693,Orphanet:ORPHA306674|MONDO:MONDO:0014975,MedGen:C4310662,OMIM:617225,Orphanet:ORPHA513436;CLNHGVS=NC_000001.11:g.16993748G>A;CLNREVSTAT=criteria_provided,_single_submitter;CLNSIG=Uncertain_significance;CLNVC=single_nucleotide_variant;CLNVCSO=SO:0001483;GENEINFO=ATP13A2:23400;MC=SO:0001583|missense_variant;ORIGIN=1;RS=893985839;Pangolin=ENSG00000226526.1|-10:0.0|-41:-0.0ENSG00000159363.18|49:0.0|5:-0.0
chr1	16993787	1019440	G	C	.	.	ALLELEID=1002292;CLNDN=Kufor-Rakeb_syndrome|Spastic_paraplegia_78,_autosomal_recessive;CLNDISDB=MONDO:MONDO:0011706,MedGen:C1847640,OMIM:606693,Orphanet:ORPHA306674|MONDO:MONDO:0014975,MedGen:C4310662,OMIM:617225,Orphanet:ORPHA513436;CLNHGVS=NC_000001.11:g.16993787G>C;CLNREVSTAT=criteria_provided,_single_submitter;CLNSIG=Uncertain_significance;CLNVC=single_nucleotide_variant;CLNVCSO=SO:0001483;GENEINFO=ATP13A2:23400;MC=SO:0001583|missense_variant;ORIGIN=1;Pangolin=ENSG00000226526.1|34:0.0|1:-0.0ENSG00000159363.18|48:0.0|48:-0.0
chr1	16993833	465255	C	T	.	.	AF_ESP=0.00024;AF_EXAC=6e-05;ALLELEID=447279;CLNDN=Kufor-Rakeb_syndrome|Spastic_paraplegia_78,_autosomal_recessive;CLNDISDB=MONDO:MONDO:0011706,MedGen:C1847640,OMIM:606693,Orphanet:ORPHA306674|MONDO:MONDO:0014975,MedGen:C4310662,OMIM:617225,Orphanet:ORPHA513436;CLNHGVS=NC_000001.11:g.16993833C>T;CLNREVSTAT=criteria_provided,_single_submitter;CLNSIG=Uncertain_significance;CLNVC=single_nucleotide_variant;CLNVCSO=SO:0001483;GENEINFO=ATP13A2:23400;MC=SO:0001819|synonymous_variant;ORIGIN=1;RS=373005131;Pangolin=ENSG00000226526.1|-6:0.0|15:-0.01ENSG00000159363.18|-2:0.15|37:-0.01
chr1	16993834	985083	G	A	.	.	ALLELEID=973151;CLNDN=Inborn_genetic_diseases;CLNDISDB=MeSH:D030342,MedGen:C0950123;CLNHGVS=NC_000001.11:g.16993834G>A;CLNREVSTAT=criteria_provided,_single_submitter;CLNSIG=Uncertain_significance;CLNVC=single_nucleotide_variant;CLNVCSO=SO:0001483;GENEINFO=ATP13A2:23400;MC=SO:0001583|missense_variant;ORIGIN=1;Pangolin=ENSG00000226526.1|-13:0.0|14:-0.01ENSG00000159363.18|1:0.0|36:-0.01
chr1	16995973	625889	C	T	.	.	AF_EXAC=5e-05;ALLELEID=614199;CLNDN=Kufor-Rakeb_syndrome|Spastic_paraplegia_78,_autosomal_recessive;CLNDISDB=MONDO:MONDO:0011706,MedGen:C1847640,OMIM:606693,Orphanet:ORPHA306674|MONDO:MONDO:0014975,MedGen:C4310662,OMIM:617225,Orphanet:ORPHA513436;CLNHGVS=NC_000001.11:g.16995973C>T;CLNREVSTAT=criteria_provided,_single_submitter;CLNSIG=Uncertain_significance;CLNVC=single_nucleotide_variant;CLNVCSO=SO:0001483;GENEINFO=ATP13A2:23400;MC=SO:0001627|intron_variant;ORIGIN=1;RS=747456787;Pangolin=ENSG00000226526.1|21:0.0|39:-0.0ENSG00000159363.18|3:0.07|18:-0.32
chr1	16996052	1042103	C	A	.	.	ALLELEID=1022753;CLNDN=Kufor-Rakeb_syndrome|Spastic_paraplegia_78,_autosomal_recessive;CLNDISDB=MONDO:MONDO:0011706,MedGen:C1847640,OMIM:606693,Orphanet:ORPHA306674|MONDO:MONDO:0014975,MedGen:C4310662,OMIM:617225,Orphanet:ORPHA513436;CLNHGVS=NC_000001.11:g.16996052C>A;CLNREVSTAT=criteria_provided,_single_submitter;CLNSIG=Uncertain_significance;CLNVC=single_nucleotide_variant;CLNVCSO=SO:0001483;GENEINFO=ATP13A2:23400;MC=SO:0001583|missense_variant;ORIGIN=1;Pangolin=ENSG00000226526.1|2:0.0|5:-0.01ENSG00000159363.18|-40:0.0|10:-0.0
chr1	16996053	962412	G	A	.	.	ALLELEID=941569;CLNDN=Kufor-Rakeb_syndrome|Spastic_paraplegia_78,_autosomal_recessive;CLNDISDB=MONDO:MONDO:0011706,MedGen:C1847640,OMIM:606693,Orphanet:ORPHA306674|MONDO:MONDO:0014975,MedGen:C4310662,OMIM:617225,Orphanet:ORPHA513436;CLNHGVS=NC_000001.11:g.16996053G>A;CLNREVSTAT=criteria_provided,_single_submitter;CLNSIG=Uncertain_significance;CLNVC=single_nucleotide_variant;CLNVCSO=SO:0001483;GENEINFO=ATP13A2:23400;MC=SO:0001583|missense_variant;ORIGIN=1;Pangolin=ENSG00000226526.1|4:0.0|-41:-0.0ENSG00000159363.18|2:0.0|9:-0.0
chr1	16996069	293789	G	A	.	.	AF_EXAC=0.00012;ALLELEID=277326;CLNDN=Kufor-Rakeb_syndrome|Spastic_paraplegia_78,_autosomal_recessive;CLNDISDB=MONDO:MONDO:0011706,MedGen:C1847640,OMIM:606693,Orphanet:ORPHA306674|MONDO:MONDO:0014975,MedGen:C4310662,OMIM:617225,Orphanet:ORPHA513436;CLNHGVS=NC_000001.11:g.16996069G>A;CLNREVSTAT=criteria_provided,_conflicting_interpretations;CLNSIG=Conflicting_interpretations_of_pathogenicity;CLNSIGCONF=Likely_benign(1),Uncertain_significance(1);CLNVC=single_nucleotide_variant;CLNVCSO=SO:0001483;CLNVI=Illumina_Clinical_Services_Laboratory,Illumina:145031;GENEINFO=ATP13A2:23400;MC=SO:0001819|synonymous_variant;ORIGIN=1;RS=750600448;Pangolin=ENSG00000226526.1|38:0.0|-12:-0.0ENSG00000159363.18|-7:0.01|-12:-0.0
chr1	16996076	293790	G	A	.	.	AF_EXAC=2e-05;ALLELEID=277328;CLNDN=Kufor-Rakeb_syndrome|Spastic_paraplegia_78,_autosomal_recessive;CLNDISDB=MONDO:MONDO:0011706,MedGen:C1847640,OMIM:606693,Orphanet:ORPHA306674|MONDO:MONDO:0014975,MedGen:C4310662,OMIM:617225,Orphanet:ORPHA513436;CLNHGVS=NC_000001.11:g.16996076G>A;CLNREVSTAT=criteria_provided,_multiple_submitters,_no_conflicts;CLNSIG=Uncertain_significance;CLNVC=single_nucleotide_variant;CLNVCSO=SO:0001483;CLNVI=Illumina_Clinical_Services_Laboratory,Illumina:614164;GENEINFO=ATP13A2:23400;MC=SO:0001583|missense_variant;ORIGIN=1;RS=752000462;Pangolin=ENSG00000226526.1|31:0.0|-19:-0.0ENSG00000159363.18|-14:0.02|-1:-0.0
chr1	16996098	293791	G	C	.	.	AF_EXAC=5e-05;AF_TGP=0.0004;ALLELEID=278389;CLNDN=Kufor-Rakeb_syndrome;CLNDISDB=MONDO:MONDO:0011706,MedGen:C1847640,OMIM:606693,Orphanet:ORPHA306674;CLNHGVS=NC_000001.11:g.16996098G>C;CLNREVSTAT=criteria_provided,_single_submitter;CLNSIG=Uncertain_significance;CLNVC=single_nucleotide_variant;CLNVCSO=SO:0001483;CLNVI=Illumina_Clinical_Services_Laboratory,Illumina:663822;GENEINFO=ATP13A2:23400;MC=SO:0001583|missense_variant;ORIGIN=1;RS=530658980;Pangolin=ENSG00000226526.1|-41:0.0|0:-0.0ENSG00000159363.18|-36:0.0|-36:-0.0
chr1	16996119	588886	C	T	.	.	AF_EXAC=1e-05;ALLELEID=578793;CLNDN=Kufor-Rakeb_syndrome|Spastic_paraplegia_78,_autosomal_recessive|History_of_neurodevelopmental_disorder;CLNDISDB=MONDO:MONDO:0011706,MedGen:C1847640,OMIM:606693,Orphanet:ORPHA306674|MONDO:MONDO:0014975,MedGen:C4310662,OMIM:617225,Orphanet:ORPHA513436|MedGen:C2711754;CLNHGVS=NC_000001.11:g.16996119C>T;CLNREVSTAT=criteria_provided,_multiple_submitters,_no_conflicts;CLNSIG=Uncertain_significance;CLNVC=single_nucleotide_variant;CLNVCSO=SO:0001483;GENEINFO=ATP13A2:23400;MC=SO:0001583|missense_variant;ORIGIN=1;RS=760443267;Pangolin=ENSG00000226526.1|10:0.0|9:-0.0ENSG00000159363.18|45:0.0|1:-0.0
chr1	16996131	874423	C	G	.	.	ALLELEID=862769;CLNDN=Kufor-Rakeb_syndrome;CLNDISDB=MONDO:MONDO:0011706,MedGen:C1847640,OMIM:606693,Orphanet:ORPHA306674;CLNHGVS=NC_000001.11:g.16996131C>G;CLNREVSTAT=criteria_provided,_single_submitter;CLNSIG=Uncertain_significance;CLNVC=single_nucleotide_variant;CLNVCSO=SO:0001483;CLNVI=Illumina_Clinical_Services_Laboratory,Illumina:1335470;GENEINFO=ATP13A2:23400;MC=SO:0001583|missense_variant;ORIGIN=1;Pangolin=ENSG00000226526.1|-3:0.0|-25:-0.0ENSG00000159363.18|-3:0.0|33:-0.0
chr1	16996134	1051520	G	C	.	.	ALLELEID=1039600;CLNDN=Kufor-Rakeb_syndrome|Spastic_paraplegia_78,_autosomal_recessive;CLNDISDB=MONDO:MONDO:0011706,MedGen:C1847640,OMIM:606693,Orphanet:ORPHA306674|MONDO:MONDO:0014975,MedGen:C4310662,OMIM:617225,Orphanet:ORPHA513436;CLNHGVS=NC_000001.11:g.16996134G>C;CLNREVSTAT=criteria_provided,_single_submitter;CLNSIG=Uncertain_significance;CLNVC=single_nucleotide_variant;CLNVCSO=SO:0001483;GENEINFO=ATP13A2:23400;MC=SO:0001583|missense_variant;ORIGIN=1;Pangolin=ENSG00000226526.1|25:0.0|-6:-0.0ENSG00000159363.18|30:0.0|30:-0.0
chr1	16996234	434438	A	C	.	.	ALLELEID=427662;CLNDN=not_specified;CLNDISDB=MedGen:CN169374;CLNHGVS=NC_000001.11:g.16996234A>C;CLNREVSTAT=criteria_provided,_single_submitter;CLNSIG=Uncertain_significance;CLNVC=single_nucleotide_variant;CLNVCSO=SO:0001483;GENEINFO=ATP13A2:23400;MC=SO:0001627|intron_variant;ORIGIN=1;RS=1553168615;Pangolin=ENSG00000226526.1|-49:0.0|14:-0.0ENSG00000159363.18|28:0.0|44:-0.0
chr1	16996239	434439	A	C	.	.	ALLELEID=427663;CLNDN=not_specified;CLNDISDB=MedGen:CN169374;CLNHGVS=NC_000001.11:g.16996239A>C;CLNREVSTAT=criteria_provided,_single_submitter;CLNSIG=Uncertain_significance;CLNVC=single_nucleotide_variant;CLNVCSO=SO:0001483;GENEINFO=ATP13A2:23400;MC=SO:0001627|intron_variant;ORIGIN=1;RS=1553168619;Pangolin=ENSG00000226526.1|-39:0.0|48:-0.0ENSG00000159363.18|15:0.0|39:-0.0
chr1	16996255	210380	C	T	.	.	AF_ESP=0.00038;AF_EXAC=5e-05;ALLELEID=206729;CLNDN=Kufor-Rakeb_syndrome|Spastic_paraplegia_78,_autosomal_recessive|not_specified;CLNDISDB=MONDO:MONDO:0011706,MedGen:C1847640,OMIM:606693,Orphanet:ORPHA306674|MONDO:MONDO:0014975,MedGen:C4310662,OMIM:617225,Orphanet:ORPHA513436|MedGen:CN169374;CLNHGVS=NC_000001.11:g.16996255C>T;CLNREVSTAT=criteria_provided,_conflicting_interpretations;CLNSIG=Conflicting_interpretations_of_pathogenicity;CLNSIGCONF=Likely_benign(1),Uncertain_significance(2);CLNVC=single_nucleotide_variant;CLNVCSO=SO:0001483;GENEINFO=ATP13A2:23400;MC=SO:0001583|missense_variant;ORIGIN=1;RS=138546275;Pangolin=ENSG00000226526.1|-1:0.0|32:-0.0ENSG00000159363.18|23:0.0|-1:-0.01
chr1	16996286	971324	T	A	.	.	ALLELEID=952139;CLNDN=Kufor-Rakeb_syndrome|Spastic_paraplegia_78,_autosomal_recessive;CLNDISDB=MONDO:MONDO:0011706,MedGen:C1847640,OMIM:606693,Orphanet:ORPHA306674|MONDO:MONDO:0014975,MedGen:C4310662,OMIM:617225,Orphanet:ORPHA513436;CLNHGVS=NC_000001.11:g.16996286T>A;CLNREVSTAT=criteria_provided,_single_submitter;CLNSIG=Uncertain_significance;CLNVC=single_nucleotide_variant;CLNVCSO=SO:0001483;GENEINFO=ATP13A2:23400;MC=SO:0001583|missense_variant;ORIGIN=1;Pangolin=ENSG00000226526.1|1:0.02|37:-0.0ENSG00000159363.18|-8:0.01|-32:-0.0
chr1	16996293	293792	G	T	.	.	AF_EXAC=3e-05;ALLELEID=277547;CLNDN=Kufor-Rakeb_syndrome|Spastic_paraplegia_78,_autosomal_recessive;CLNDISDB=MONDO:MONDO:0011706,MedGen:C1847640,OMIM:606693,Orphanet:ORPHA306674|MONDO:MONDO:0014975,MedGen:C4310662,OMIM:617225,Orphanet:ORPHA513436;CLNHGVS=NC_000001.11:g.16996293G>T;CLNREVSTAT=criteria_provided,_multiple_submitters,_no_conflicts;CLNSIG=Uncertain_significance;CLNVC=single_nucleotide_variant;CLNVCSO=SO:0001483;CLNVI=Illumina_Clinical_Services_Laboratory,Illumina:721037;GENEINFO=ATP13A2:23400;MC=SO:0001819|synonymous_variant;ORIGIN=1;RS=764435162;Pangolin=ENSG00000226526.1|-6:0.0|48:-0.01ENSG00000159363.18|-2:0.03|-15:-0.01
chr1	16996298	293793	G	C	.	.	AF_ESP=0.00131;AF_TGP=0.0006;ALLELEID=277331;CLNDN=Kufor-Rakeb_syndrome|Spastic_paraplegia_78,_autosomal_recessive|History_of_neurodevelopmental_disorder|not_provided;CLNDISDB=MONDO:MONDO:0011706,MedGen:C1847640,OMIM:606693,Orphanet:ORPHA306674|MONDO:MONDO:0014975,MedGen:C4310662,OMIM:617225,Orphanet:ORPHA513436|MedGen:C2711754|MedGen:CN517202;CLNHGVS=NC_000001.11:g.16996298G>C;CLNREVSTAT=criteria_provided,_conflicting_interpretations;CLNSIG=Conflicting_interpretations_of_pathogenicity;CLNSIGCONF=Benign(1),Likely_benign(1),Uncertain_significance(3);CLNVC=single_nucleotide_variant;CLNVCSO=SO:0001483;CLNVI=Illumina_Clinical_Services_Laboratory,Illumina:268214;GENEINFO=ATP13A2:23400;MC=SO:0001583|missense_variant;ORIGIN=1;RS=149372969;Pangolin=ENSG00000226526.1|43:0.0|-11:-0.0ENSG00000159363.18|21:0.0|2:-0.0
chr1	16996314	875335	G	A	.	.	ALLELEID=865030;CLNDN=Kufor-Rakeb_syndrome;CLNDISDB=MONDO:MONDO:0011706,MedGen:C1847640,OMIM:606693,Orphanet:ORPHA306674;CLNHGVS=NC_000001.11:g.16996314G>A;CLNREVSTAT=criteria_provided,_single_submitter;CLNSIG=Uncertain_significance;CLNVC=single_nucleotide_variant;CLNVCSO=SO:0001483;CLNVI=Illumina_Clinical_Services_Laboratory,Illumina:1385825;GENEINFO=ATP13A2:23400;MC=SO:0001627|intron_variant;ORIGIN=1;Pangolin=ENSG00000226526.1|9:0.0|27:-0.0ENSG00000159363.18|5:0.0|-36:-0.0
chr1	16996386	954358	C	T	.	.	ALLELEID=941570;CLNDN=Kufor-Rakeb_syndrome|Spastic_paraplegia_78,_autosomal_recessive;CLNDISDB=MONDO:MONDO:0011706,MedGen:C1847640,OMIM:606693,Orphanet:ORPHA306674|MONDO:MONDO:0014975,MedGen:C4310662,OMIM:617225,Orphanet:ORPHA513436;CLNHGVS=NC_000001.11:g.16996386C>T;CLNREVSTAT=criteria_provided,_single_submitter;CLNSIG=Uncertain_significance;CLNVC=single_nucleotide_variant;CLNVCSO=SO:0001483;GENEINFO=ATP13A2:23400;MC=SO:0001583|missense_variant;ORIGIN=1;Pangolin=ENSG00000226526.1|-45:0.0|44:-0.0ENSG00000159363.18|26:0.01|0:-0.01
chr1	16996387	444160	C	G	.	.	ALLELEID=437800;CLNDN=not_provided;CLNDISDB=MedGen:CN517202;CLNHGVS=NC_000001.11:g.16996387C>G;CLNREVSTAT=criteria_provided,_single_submitter;CLNSIG=Uncertain_significance;CLNVC=single_nucleotide_variant;CLNVCSO=SO:0001483;GENEINFO=ATP13A2:23400;MC=SO:0001819|synonymous_variant;ORIGIN=1;RS=1553168697;Pangolin=ENSG00000226526.1|-46:0.0|43:-0.0ENSG00000159363.18|30:0.0|-1:-0.0
chr1	16996448	293794	C	T	.	.	AF_EXAC=7e-05;AF_TGP=0.0002;ALLELEID=278390;CLNDN=Kufor-Rakeb_syndrome|Spastic_paraplegia_78,_autosomal_recessive;CLNDISDB=MONDO:MONDO:0011706,MedGen:C1847640,OMIM:606693,Orphanet:ORPHA306674|MONDO:MONDO:0014975,MedGen:C4310662,OMIM:617225,Orphanet:ORPHA513436;CLNHGVS=NC_000001.11:g.16996448C>T;CLNREVSTAT=criteria_provided,_multiple_submitters,_no_conflicts;CLNSIG=Uncertain_significance;CLNVC=single_nucleotide_variant;CLNVCSO=SO:0001483;CLNVI=Illumina_Clinical_Services_Laboratory,Illumina:607369;GENEINFO=ATP13A2:23400;MC=SO:0001583|missense_variant;ORIGIN=1;RS=190746040;Pangolin=ENSG00000226526.1|45:0.0|-18:-0.0ENSG00000159363.18|-2:0.26|48:-0.05
chr1	16996455	498321	G	A	.	.	ALLELEID=489745;CLNDN=not_provided;CLNDISDB=MedGen:CN517202;CLNHGVS=NC_000001.11:g.16996455G>A;CLNREVSTAT=criteria_provided,_single_submitter;CLNSIG=Uncertain_significance;CLNVC=single_nucleotide_variant;CLNVCSO=SO:0001483;GENEINFO=ATP13A2:23400;MC=SO:0001583|missense_variant;ORIGIN=1;RS=1553168739;Pangolin=ENSG00000226526.1|-25:0.0|5:-0.0ENSG00000159363.18|-24:0.0|41:-0.0
chr1	16996484	293795	G	T	.	.	AF_EXAC=8e-05;AF_TGP=0.0004;ALLELEID=277332;CLNDN=Kufor-Rakeb_syndrome;CLNDISDB=MONDO:MONDO:0011706,MedGen:C1847640,OMIM:606693,Orphanet:ORPHA306674;CLNHGVS=NC_000001.11:g.16996484G>T;CLNREVSTAT=criteria_provided,_single_submitter;CLNSIG=Uncertain_significance;CLNVC=single_nucleotide_variant;CLNVCSO=SO:0001483;CLNVI=Illumina_Clinical_Services_Laboratory,Illumina:224203;GENEINFO=ATP13A2:23400;MC=SO:0001583|missense_variant;ORIGIN=1;RS=373349384;Pangolin=ENSG00000226526.1|9:0.0|-45:-0.0ENSG00000159363.18|12:0.0|24:-0.0
chr1	16996487	806073	G	A	.	.	AF_EXAC=3e-05;ALLELEID=794489;CLNDN=not_provided;CLNDISDB=MedGen:CN517202;CLNHGVS=NC_000001.11:g.16996487G>A;CLNREVSTAT=criteria_provided,_single_submitter;CLNSIG=Uncertain_significance;CLNVC=single_nucleotide_variant;CLNVCSO=SO:0001483;GENEINFO=ATP13A2:23400;MC=SO:0001583|missense_variant;ORIGIN=1;RS=763632781;Pangolin=ENSG00000226526.1|6:0.0|48:-0.0ENSG00000159363.18|21:0.0|9:-0.0
chr1	16996489	293796	G	A	.	.	AF_ESP=0.00046;AF_EXAC=0.00026;ALLELEID=277550;CLNDN=Kufor-Rakeb_syndrome|Spastic_paraplegia_78,_autosomal_recessive|History_of_neurodevelopmental_disorder|not_specified;CLNDISDB=MONDO:MONDO:0011706,MedGen:C1847640,OMIM:606693,Orphanet:ORPHA306674|MONDO:MONDO:0014975,MedGen:C4310662,OMIM:617225,Orphanet:ORPHA513436|MedGen:C2711754|MedGen:CN169374;CLNHGVS=NC_000001.11:g.16996489G>A;CLNREVSTAT=criteria_provided,_conflicting_interpretations;CLNSIG=Conflicting_interpretations_of_pathogenicity;CLNSIGCONF=Likely_benign(3),Uncertain_significance(1);CLNVC=single_nucleotide_variant;CLNVCSO=SO:0001483;CLNVI=Illumina_Clinical_Services_Laboratory,Illumina:251665;GENEINFO=ATP13A2:23400;MC=SO:0001819|synonymous_variant;ORIGIN=1;RS=148026506;Pangolin=ENSG00000226526.1|-3:0.0|46:-0.0ENSG00000159363.18|7:0.01|7:-0.0
chr1	16996490	588172	C	T	.	.	AF_EXAC=9e-05;ALLELEID=578785;CLNDN=History_of_neurodevelopmental_disorder;CLNDISDB=MedGen:C2711754;CLNHGVS=NC_000001.11:g.16996490C>T;CLNREVSTAT=criteria_provided,_single_submitter;CLNSIG=Uncertain_significance;CLNVC=single_nucleotide_variant;CLNVCSO=SO:0001483;GENEINFO=ATP13A2:23400;MC=SO:0001583|missense_variant;ORIGIN=1;RS=377186549;Pangolin=ENSG00000226526.1|-2:0.0|45:-0.0ENSG00000159363.18|6:0.0|6:-0.0
chr1	16997044	500604	C	T	.	.	AF_ESP=8e-05;AF_EXAC=9e-05;ALLELEID=492028;CLNDN=Kufor-Rakeb_syndrome|Spastic_paraplegia_78,_autosomal_recessive|History_of_neurodevelopmental_disorder|not_provided;CLNDISDB=MONDO:MONDO:0011706,MedGen:C1847640,OMIM:606693,Orphanet:ORPHA306674|MONDO:MONDO:0014975,MedGen:C4310662,OMIM:617225,Orphanet:ORPHA513436|MedGen:C2711754|MedGen:CN517202;CLNHGVS=NC_000001.11:g.16997044C>T;CLNREVSTAT=criteria_provided,_multiple_submitters,_no_conflicts;CLNSIG=Uncertain_significance;CLNVC=single_nucleotide_variant;CLNVCSO=SO:0001483;GENEINFO=ATP13A2:23400;MC=SO:0001583|missense_variant;ORIGIN=1;RS=113105667;Pangolin=ENSG00000226526.1|17:0.0|-44:-0.0ENSG00000159363.18|-24:0.01|24:-0.0
chr1	16997046	589958	T	G	.	.	AF_ESP=8e-05;AF_EXAC=2e-05;ALLELEID=578815;CLNDN=History_of_neurodevelopmental_disorder;CLNDISDB=MedGen:C2711754;CLNHGVS=NC_000001.11:g.16997046T>G;CLNREVSTAT=criteria_provided,_single_submitter;CLNSIG=Uncertain_significance;CLNVC=single_nucleotide_variant;CLNVCSO=SO:0001483;GENEINFO=ATP13A2:23400;MC=SO:0001583|missense_variant;ORIGIN=1;RS=376004873;Pangolin=ENSG00000226526.1|-27:0.0|-46:-0.0ENSG00000159363.18|-12:0.0|22:-0.01
chr1	16997052	293798	C	T	.	.	AF_EXAC=0.00026;ALLELEID=277552;CLNDN=Kufor-Rakeb_syndrome;CLNDISDB=MONDO:MONDO:0011706,MedGen:C1847640,OMIM:606693,Orphanet:ORPHA306674;CLNHGVS=NC_000001.11:g.16997052C>T;CLNREVSTAT=criteria_provided,_single_submitter;CLNSIG=Uncertain_significance;CLNVC=single_nucleotide_variant;CLNVCSO=SO:0001483;CLNVI=Illumina_Clinical_Services_Laboratory,Illumina:294853;GENEINFO=ATP13A2:23400;MC=SO:0001583|missense_variant;ORIGIN=1;RS=769588580;Pangolin=ENSG00000226526.1|-47:0.0|-32:-0.0ENSG00000159363.18|16:0.02|-3:-0.0
chr1	16997058	387927	T	C	.	.	AF_EXAC=8e-05;ALLELEID=364640;CLNDN=not_provided;CLNDISDB=MedGen:CN517202;CLNHGVS=NC_000001.11:g.16997058T>C;CLNREVSTAT=criteria_provided,_single_submitter;CLNSIG=Uncertain_significance;CLNVC=single_nucleotide_variant;CLNVCSO=SO:0001483;GENEINFO=ATP13A2:23400;MC=SO:0001583|missense_variant;ORIGIN=1;RS=762628723;Pangolin=ENSG00000226526.1|49:0.0|-39:-0.0ENSG00000159363.18|2:0.0|-38:-0.01
chr1	16997087	293799	G	A	.	.	AF_ESP=0.00062;AF_EXAC=0.00041;ALLELEID=278393;CLNDN=Kufor-Rakeb_syndrome|Spastic_paraplegia_78,_autosomal_recessive|History_of_neurodevelopmental_disorder;CLNDISDB=MONDO:MONDO:0011706,MedGen:C1847640,OMIM:606693,Orphanet:ORPHA306674|MONDO:MONDO:0014975,MedGen:C4310662,OMIM:617225,Orphanet:ORPHA513436|MedGen:C2711754;CLNHGVS=NC_000001.11:g.16997087G>A;CLNREVSTAT=criteria_provided,_conflicting_interpretations;CLNSIG=Conflicting_interpretations_of_pathogenicity;CLNSIGCONF=Benign(1),Likely_benign(1),Uncertain_significance(1);CLNVC=single_nucleotide_variant;CLNVCSO=SO:0001483;CLNVI=Illumina_Clinical_Services_Laboratory,Illumina:441296;GENEINFO=ATP13A2:23400;MC=SO:0001819|synonymous_variant;ORIGIN=1;RS=148970081;Pangolin=ENSG00000226526.1|37:0.0|20:-0.0ENSG00000159363.18|-19:0.04|28:-0.0
chr1	16997089	642320	A	G	.	.	ALLELEID=627068;CLNDN=Kufor-Rakeb_syndrome|Spastic_paraplegia_78,_autosomal_recessive;CLNDISDB=MONDO:MONDO:0011706,MedGen:C1847640,OMIM:606693,Orphanet:ORPHA306674|MONDO:MONDO:0014975,MedGen:C4310662,OMIM:617225,Orphanet:ORPHA513436;CLNHGVS=NC_000001.11:g.16997089A>G;CLNREVSTAT=criteria_provided,_single_submitter;CLNSIG=Uncertain_significance;CLNVC=single_nucleotide_variant;CLNVCSO=SO:0001483;GENEINFO=ATP13A2:23400;MC=SO:0001583|missense_variant;ORIGIN=1;RS=1570833382;Pangolin=ENSG00000226526.1|18:0.0|38:-0.0ENSG00000159363.18|48:0.0|-21:-0.0
chr1	16997103	875386	C	T	.	.	ALLELEID=862770;CLNDN=Kufor-Rakeb_syndrome;CLNDISDB=MONDO:MONDO:0011706,MedGen:C1847640,OMIM:606693,Orphanet:ORPHA306674;CLNHGVS=NC_000001.11:g.16997103C>T;CLNREVSTAT=criteria_provided,_single_submitter;CLNSIG=Uncertain_significance;CLNVC=single_nucleotide_variant;CLNVCSO=SO:0001483;CLNVI=Illumina_Clinical_Services_Laboratory,Illumina:705581;GENEINFO=ATP13A2:23400;MC=SO:0001583|missense_variant;ORIGIN=1;Pangolin=ENSG00000226526.1|4:0.0|19:-0.0ENSG00000159363.18|-35:0.0|12:-0.0
chr1	16997104	872234	G	A	.	.	ALLELEID=858873;CLNDN=not_provided;CLNDISDB=MedGen:CN517202;CLNHGVS=NC_000001.11:g.16997104G>A;CLNREVSTAT=criteria_provided,_single_submitter;CLNSIG=Uncertain_significance;CLNVC=single_nucleotide_variant;CLNVCSO=SO:0001483;GENEINFO=ATP13A2:23400;MC=SO:0001583|missense_variant;ORIGIN=1;Pangolin=ENSG00000226526.1|3:0.0|18:-0.0ENSG00000159363.18|-36:0.01|11:-0.0
chr1	16997107	69026	G	A	.	.	ALLELEID=79917;CLNDN=Kufor-Rakeb_syndrome;CLNDISDB=MONDO:MONDO:0011706,MedGen:C1847640,OMIM:606693,Orphanet:ORPHA306674;CLNHGVS=NC_000001.11:g.16997107G>A;CLNREVSTAT=criteria_provided,_single_submitter;CLNSIG=Uncertain_significance;CLNVC=single_nucleotide_variant;CLNVCSO=SO:0001483;CLNVI=Illumina_Clinical_Services_Laboratory,Illumina:558263;GENEINFO=ATP13A2:23400;MC=SO:0001583|missense_variant;ORIGIN=1;Pangolin=ENSG00000226526.1|15:0.0|0:-0.0ENSG00000159363.18|-39:0.01|8:-0.0
chr1	16997110	845242	G	C	.	.	ALLELEID=822982;CLNDN=Kufor-Rakeb_syndrome|Spastic_paraplegia_78,_autosomal_recessive;CLNDISDB=MONDO:MONDO:0011706,MedGen:C1847640,OMIM:606693,Orphanet:ORPHA306674|MONDO:MONDO:0014975,MedGen:C4310662,OMIM:617225,Orphanet:ORPHA513436;CLNHGVS=NC_000001.11:g.16997110G>C;CLNREVSTAT=criteria_provided,_single_submitter;CLNSIG=Uncertain_significance;CLNVC=single_nucleotide_variant;CLNVCSO=SO:0001483;GENEINFO=ATP13A2:23400;MC=SO:0001583|missense_variant;ORIGIN=1;Pangolin=ENSG00000226526.1|12:0.0|-3:-0.0ENSG00000159363.18|5:0.0|-42:-0.0
chr1	16997112	641968	G	A	.	.	ALLELEID=627069;CLNDN=Kufor-Rakeb_syndrome|Spastic_paraplegia_78,_autosomal_recessive;CLNDISDB=MONDO:MONDO:0011706,MedGen:C1847640,OMIM:606693,Orphanet:ORPHA306674|MONDO:MONDO:0014975,MedGen:C4310662,OMIM:617225,Orphanet:ORPHA513436;CLNHGVS=NC_000001.11:g.16997112G>A;CLNREVSTAT=criteria_provided,_single_submitter;CLNSIG=Uncertain_significance;CLNVC=single_nucleotide_variant;CLNVCSO=SO:0001483;GENEINFO=ATP13A2:23400;MC=SO:0001583|missense_variant;ORIGIN=1;RS=1033088325;Pangolin=ENSG00000226526.1|10:0.0|-5:-0.0ENSG00000159363.18|-44:0.0|-44:-0.0
chr1	16997113	856243	T	C	.	.	ALLELEID=822983;CLNDN=Kufor-Rakeb_syndrome|Spastic_paraplegia_78,_autosomal_recessive;CLNDISDB=MONDO:MONDO:0011706,MedGen:C1847640,OMIM:606693,Orphanet:ORPHA306674|MONDO:MONDO:0014975,MedGen:C4310662,OMIM:617225,Orphanet:ORPHA513436;CLNHGVS=NC_000001.11:g.16997113T>C;CLNREVSTAT=criteria_provided,_single_submitter;CLNSIG=Uncertain_significance;CLNVC=single_nucleotide_variant;CLNVCSO=SO:0001483;GENEINFO=ATP13A2:23400;MC=SO:0001583|missense_variant;ORIGIN=1;Pangolin=ENSG00000226526.1|9:0.0|-6:-0.0ENSG00000159363.18|-45:0.01|47:-0.0
chr1	16997135	596731	C	G	.	.	AF_ESP=0.00015;AF_EXAC=9e-05;AF_TGP=0.0004;ALLELEID=587792;CLNDN=not_provided;CLNDISDB=MedGen:CN517202;CLNHGVS=NC_000001.11:g.16997135C>G;CLNREVSTAT=criteria_provided,_conflicting_interpretations;CLNSIG=Conflicting_interpretations_of_pathogenicity;CLNSIGCONF=Likely_benign(1),Uncertain_significance(1);CLNVC=single_nucleotide_variant;CLNVCSO=SO:0001483;GENEINFO=ATP13A2:23400;MC=SO:0001819|synonymous_variant;ORIGIN=1;RS=55943100;Pangolin=ENSG00000226526.1|43:0.0|-28:-0.0ENSG00000159363.18|40:0.0|40:-0.0
chr1	16997136	766995	C	T	.	.	AF_EXAC=0.00015;AF_TGP=0.0004;ALLELEID=696258;CLNDN=Kufor-Rakeb_syndrome|not_provided;CLNDISDB=MONDO:MONDO:0011706,MedGen:C1847640,OMIM:606693,Orphanet:ORPHA306674|MedGen:CN517202;CLNHGVS=NC_000001.11:g.16997136C>T;CLNREVSTAT=criteria_provided,_conflicting_interpretations;CLNSIG=Conflicting_interpretations_of_pathogenicity;CLNSIGCONF=Likely_benign(1),Uncertain_significance(1);CLNVC=single_nucleotide_variant;CLNVCSO=SO:0001483;CLNVI=Illumina_Clinical_Services_Laboratory,Illumina:931117;GENEINFO=ATP13A2:23400;MC=SO:0001583|missense_variant;ORIGIN=1;RS=566918264;Pangolin=ENSG00000226526.1|42:0.0|-29:-0.0ENSG00000159363.18|36:0.01|39:-0.0
chr1	16997150	293800	C	T	.	.	AF_EXAC=2e-05;ALLELEID=278396;CLNDN=Kufor-Rakeb_syndrome;CLNDISDB=MONDO:MONDO:0011706,MedGen:C1847640,OMIM:606693,Orphanet:ORPHA306674;CLNHGVS=NC_000001.11:g.16997150C>T;CLNREVSTAT=criteria_provided,_single_submitter;CLNSIG=Uncertain_significance;CLNVC=single_nucleotide_variant;CLNVCSO=SO:0001483;CLNVI=Illumina_Clinical_Services_Laboratory,Illumina:759177;GENEINFO=ATP13A2:23400;MC=SO:0001819|synonymous_variant;ORIGIN=1;RS=750819290;Pangolin=ENSG00000226526.1|-43:0.0|28:-0.0ENSG00000159363.18|22:0.0|25:-0.0
chr1	16997151	1052718	G	A	.	.	ALLELEID=1039601;CLNDN=Kufor-Rakeb_syndrome|Spastic_paraplegia_78,_autosomal_recessive;CLNDISDB=MONDO:MONDO:0011706,MedGen:C1847640,OMIM:606693,Orphanet:ORPHA306674|MONDO:MONDO:0014975,MedGen:C4310662,OMIM:617225,Orphanet:ORPHA513436;CLNHGVS=NC_000001.11:g.16997151G>A;CLNREVSTAT=criteria_provided,_single_submitter;CLNSIG=Uncertain_significance;CLNVC=single_nucleotide_variant;CLNVCSO=SO:0001483;GENEINFO=ATP13A2:23400;MC=SO:0001583|missense_variant;ORIGIN=1;Pangolin=ENSG00000226526.1|-44:0.0|27:-0.0ENSG00000159363.18|21:0.0|24:-0.0
chr1	16997181	293801	G	A	.	.	ALLELEID=277347;CLNDN=Kufor-Rakeb_syndrome;CLNDISDB=MONDO:MONDO:0011706,MedGen:C1847640,OMIM:606693,Orphanet:ORPHA306674;CLNHGVS=NC_000001.11:g.16997181G>A;CLNREVSTAT=criteria_provided,_single_submitter;CLNSIG=Uncertain_significance;CLNVC=single_nucleotide_variant;CLNVCSO=SO:0001483;CLNVI=Illumina_Clinical_Services_Laboratory,Illumina:703310;GENEINFO=ATP13A2:23400;MC=SO:0001627|intron_variant;ORIGIN=1;RS=886045582;Pangolin=ENSG00000226526.1|-3:0.13|11:-0.0ENSG00000159363.18|-9:0.01|-9:-0.0
chr1	17000005	625890	G	A	.	.	AF_EXAC=0.00034;AF_TGP=0.0008;ALLELEID=614200;CLNDN=Kufor-Rakeb_syndrome|Spastic_paraplegia_78,_autosomal_recessive;CLNDISDB=MONDO:MONDO:0011706,MedGen:C1847640,OMIM:606693,Orphanet:ORPHA306674|MONDO:MONDO:0014975,MedGen:C4310662,OMIM:617225,Orphanet:ORPHA513436;CLNHGVS=NC_000001.11:g.17000005G>A;CLNREVSTAT=criteria_provided,_multiple_submitters,_no_conflicts;CLNSIG=Uncertain_significance;CLNVC=single_nucleotide_variant;CLNVCSO=SO:0001483;GENEINFO=ATP13A2:23400;MC=SO:0001627|intron_variant;ORIGIN=1;RS=565724504;Pangolin=ENSG00000226526.1|6:0.0|49:-0.0ENSG00000159363.18|6:0.0|28:-0.0
chr1	17000033	658891	C	G	.	.	ALLELEID=627070;CLNDN=Kufor-Rakeb_syndrome|Spastic_paraplegia_78,_autosomal_recessive;CLNDISDB=MONDO:MONDO:0011706,MedGen:C1847640,OMIM:606693,Orphanet:ORPHA306674|MONDO:MONDO:0014975,MedGen:C4310662,OMIM:617225,Orphanet:ORPHA513436;CLNHGVS=NC_000001.11:g.17000033C>G;CLNREVSTAT=criteria_provided,_single_submitter;CLNSIG=Uncertain_significance;CLNVC=single_nucleotide_variant;CLNVCSO=SO:0001483;GENEINFO=ATP13A2:23400;MC=SO:0001583|missense_variant;ORIGIN=1;RS=1345269003;Pangolin=ENSG00000226526.1|21:0.0|-22:-0.0ENSG00000159363.18|-22:0.0|0:-0.0
chr1	17000046	587777	G	A	.	.	AF_EXAC=1e-05;ALLELEID=578799;CLNDN=History_of_neurodevelopmental_disorder;CLNDISDB=MedGen:C2711754;CLNHGVS=NC_000001.11:g.17000046G>A;CLNREVSTAT=criteria_provided,_single_submitter;CLNSIG=Uncertain_significance;CLNVC=single_nucleotide_variant;CLNVCSO=SO:0001483;GENEINFO=ATP13A2:23400;MC=SO:0001583|missense_variant;ORIGIN=1;RS=756767909;Pangolin=ENSG00000226526.1|8:0.0|-36:-0.0ENSG00000159363.18|-35:0.0|-13:-0.0
chr1	17000047	590063	C	A	.	.	ALLELEID=578788;CLNDN=History_of_neurodevelopmental_disorder;CLNDISDB=MedGen:C2711754;CLNHGVS=NC_000001.11:g.17000047C>A;CLNREVSTAT=criteria_provided,_single_submitter;CLNSIG=Uncertain_significance;CLNVC=single_nucleotide_variant;CLNVCSO=SO:0001483;GENEINFO=ATP13A2:23400;MC=SO:0001583|missense_variant;ORIGIN=1;RS=778596653;Pangolin=ENSG00000226526.1|33:0.0|7:-0.0ENSG00000159363.18|-36:0.0|-36:-0.0
chr1	17000056	958400	C	T	.	.	ALLELEID=941571;CLNDN=Kufor-Rakeb_syndrome|Spastic_paraplegia_78,_autosomal_recessive;CLNDISDB=MONDO:MONDO:0011706,MedGen:C1847640,OMIM:606693,Orphanet:ORPHA306674|MONDO:MONDO:0014975,MedGen:C4310662,OMIM:617225,Orphanet:ORPHA513436;CLNHGVS=NC_000001.11:g.17000056C>T;CLNREVSTAT=criteria_provided,_single_submitter;CLNSIG=Uncertain_significance;CLNVC=single_nucleotide_variant;CLNVCSO=SO:0001483;GENEINFO=ATP13A2:23400;MC=SO:0001583|missense_variant;ORIGIN=1;Pangolin=ENSG00000226526.1|-46:0.0|-2:-0.0ENSG00000159363.18|-45:0.0|-45:-0.0
chr1	17000057	193926	G	A	.	.	AF_EXAC=1e-05;AF_TGP=0.0002;ALLELEID=191089;CLNDN=not_provided;CLNDISDB=MedGen:CN517202;CLNHGVS=NC_000001.11:g.17000057G>A;CLNREVSTAT=criteria_provided,_single_submitter;CLNSIG=Uncertain_significance;CLNVC=single_nucleotide_variant;CLNVCSO=SO:0001483;GENEINFO=ATP13A2:23400;MC=SO:0001819|synonymous_variant;ORIGIN=1;RS=568367953;Pangolin=ENSG00000226526.1|-3:0.0|-3:-0.0ENSG00000159363.18|-46:0.0|-46:-0.0
chr1	17000095	862331	C	G	.	.	ALLELEID=822984;CLNDN=Kufor-Rakeb_syndrome|Spastic_paraplegia_78,_autosomal_recessive;CLNDISDB=MONDO:MONDO:0011706,MedGen:C1847640,OMIM:606693,Orphanet:ORPHA306674|MONDO:MONDO:0014975,MedGen:C4310662,OMIM:617225,Orphanet:ORPHA513436;CLNHGVS=NC_000001.11:g.17000095C>G;CLNREVSTAT=criteria_provided,_single_submitter;CLNSIG=Uncertain_significance;CLNVC=single_nucleotide_variant;CLNVCSO=SO:0001483;GENEINFO=ATP13A2:23400;MC=SO:0001583|missense_variant;ORIGIN=1;Pangolin=ENSG00000226526.1|-41:0.0|-2:-0.0ENSG00000159363.18|-15:0.0|47:-0.0
chr1	17000099	293802	G	A	.	.	AF_ESP=0.00038;AF_EXAC=0.00077;ALLELEID=277554;CLNDN=Kufor-Rakeb_syndrome|Spastic_paraplegia_78,_autosomal_recessive;CLNDISDB=MONDO:MONDO:0011706,MedGen:C1847640,OMIM:606693,Orphanet:ORPHA306674|MONDO:MONDO:0014975,MedGen:C4310662,OMIM:617225,Orphanet:ORPHA513436;CLNHGVS=NC_000001.11:g.17000099G>A;CLNREVSTAT=criteria_provided,_conflicting_interpretations;CLNSIG=Conflicting_interpretations_of_pathogenicity;CLNSIGCONF=Benign(1),Uncertain_significance(1);CLNVC=single_nucleotide_variant;CLNVCSO=SO:0001483;CLNVI=Illumina_Clinical_Services_Laboratory,Illumina:708865;GENEINFO=ATP13A2:23400;MC=SO:0001819|synonymous_variant;ORIGIN=1;RS=148391179;Pangolin=ENSG00000226526.1|-45:0.0|50:-0.0ENSG00000159363.18|-16:0.0|43:-0.0
chr1	17000110	585472	G	A	.	.	ALLELEID=576440;CLNDN=not_provided;CLNDISDB=MedGen:CN517202;CLNHGVS=NC_000001.11:g.17000110G>A;CLNREVSTAT=criteria_provided,_single_submitter;CLNSIG=Uncertain_significance;CLNVC=single_nucleotide_variant;CLNVCSO=SO:0001483;GENEINFO=ATP13A2:23400;MC=SO:0001583|missense_variant;ORIGIN=1;RS=752006308;Pangolin=ENSG00000226526.1|39:0.0|-30:-0.0ENSG00000159363.18|32:0.0|-27:-0.0
chr1	17000251	588514	C	G	.	.	ALLELEID=578808;CLNDN=History_of_neurodevelopmental_disorder;CLNDISDB=MedGen:C2711754;CLNHGVS=NC_000001.11:g.17000251C>G;CLNREVSTAT=criteria_provided,_single_submitter;CLNSIG=Uncertain_significance;CLNVC=single_nucleotide_variant;CLNVCSO=SO:0001483;GENEINFO=ATP13A2:23400;MC=SO:0001583|missense_variant;ORIGIN=1;RS=1044203058;Pangolin=ENSG00000226526.1|-5:0.0|0:-0.0ENSG00000159363.18|-5:0.05|18:-0.01
chr1	17000275	567424	A	G	.	.	AF_EXAC=6e-05;ALLELEID=558228;CLNDN=Kufor-Rakeb_syndrome|Spastic_paraplegia_78,_autosomal_recessive;CLNDISDB=MONDO:MONDO:0011706,MedGen:C1847640,OMIM:606693,Orphanet:ORPHA306674|MONDO:MONDO:0014975,MedGen:C4310662,OMIM:617225,Orphanet:ORPHA513436;CLNHGVS=NC_000001.11:g.17000275A>G;CLNREVSTAT=criteria_provided,_single_submitter;CLNSIG=Uncertain_significance;CLNVC=single_nucleotide_variant;CLNVCSO=SO:0001483;GENEINFO=ATP13A2:23400;MC=SO:0001583|missense_variant;ORIGIN=1;RS=772414750;Pangolin=ENSG00000226526.1|39:0.0|-29:-0.0ENSG00000159363.18|-29:0.02|-6:-0.0
chr1	17000294	689486	C	T	.	.	AF_EXAC=0.0;ALLELEID=677123;CLNDN=Kufor-Rakeb_syndrome;CLNDISDB=MONDO:MONDO:0011706,MedGen:C1847640,OMIM:606693,Orphanet:ORPHA306674;CLNHGVS=NC_000001.11:g.17000294C>T;CLNREVSTAT=criteria_provided,_single_submitter;CLNSIG=Uncertain_significance;CLNVC=single_nucleotide_variant;CLNVCSO=SO:0001483;GENEINFO=ATP13A2:23400;MC=SO:0001583|missense_variant;ORIGIN=4;RS=764560082;Pangolin=ENSG00000226526.1|20:0.0|-5:-0.0ENSG00000159363.18|-48:0.04|13:-0.0
chr1	17000307	288964	G	A	.	.	AF_EXAC=0.0;ALLELEID=273201;CLNDN=not_provided;CLNDISDB=MedGen:CN517202;CLNHGVS=NC_000001.11:g.17000307G>A;CLNREVSTAT=criteria_provided,_single_submitter;CLNSIG=Uncertain_significance;CLNVC=single_nucleotide_variant;CLNVCSO=SO:0001483;GENEINFO=ATP13A2:23400;MC=SO:0001819|synonymous_variant;ORIGIN=1;RS=762440899;Pangolin=ENSG00000226526.1|7:0.0|29:-0.0ENSG00000159363.18|2:0.0|5:-0.03
chr1	17000312	1015312	G	C	.	.	ALLELEID=1002293;CLNDN=Kufor-Rakeb_syndrome|Spastic_paraplegia_78,_autosomal_recessive;CLNDISDB=MONDO:MONDO:0011706,MedGen:C1847640,OMIM:606693,Orphanet:ORPHA306674|MONDO:MONDO:0014975,MedGen:C4310662,OMIM:617225,Orphanet:ORPHA513436;CLNHGVS=NC_000001.11:g.17000312G>C;CLNREVSTAT=criteria_provided,_single_submitter;CLNSIG=Uncertain_significance;CLNVC=single_nucleotide_variant;CLNVCSO=SO:0001483;GENEINFO=ATP13A2:23400;MC=SO:0001583|missense_variant;ORIGIN=1;Pangolin=ENSG00000226526.1|2:0.0|-23:-0.0ENSG00000159363.18|0:0.05|-5:-0.0
chr1	17000316	287582	T	C	.	.	AF_ESP=0.00108;AF_EXAC=0.00037;AF_TGP=0.0008;ALLELEID=271819;CLNDN=not_provided;CLNDISDB=MedGen:CN517202;CLNHGVS=NC_000001.11:g.17000316T>C;CLNREVSTAT=criteria_provided,_conflicting_interpretations;CLNSIG=Conflicting_interpretations_of_pathogenicity;CLNSIGCONF=Likely_benign(1),Uncertain_significance(1);CLNVC=single_nucleotide_variant;CLNVCSO=SO:0001483;GENEINFO=ATP13A2:23400;MC=SO:0001627|intron_variant;ORIGIN=1;RS=112549590;Pangolin=ENSG00000226526.1|20:0.0|-2:-0.0ENSG00000159363.18|-9:0.0|-4:-0.01
chr1	17000400	876417	C	A	.	.	ALLELEID=862771;CLNDN=Kufor-Rakeb_syndrome;CLNDISDB=MONDO:MONDO:0011706,MedGen:C1847640,OMIM:606693,Orphanet:ORPHA306674;CLNHGVS=NC_000001.11:g.17000400C>A;CLNREVSTAT=criteria_provided,_single_submitter;CLNSIG=Uncertain_significance;CLNVC=single_nucleotide_variant;CLNVCSO=SO:0001483;CLNVI=Illumina_Clinical_Services_Laboratory,Illumina:922787;GENEINFO=ATP13A2:23400;MC=SO:0001583|missense_variant;ORIGIN=1;Pangolin=ENSG00000226526.1|2:0.0|18:-0.03ENSG00000159363.18|-14:0.03|-4:-0.0
chr1	17000401	806074	T	C	.	.	AF_ESP=0.00015;AF_EXAC=0.00015;ALLELEID=794490;CLNDN=Kufor-Rakeb_syndrome|Spastic_paraplegia_78,_autosomal_recessive|not_provided;CLNDISDB=MONDO:MONDO:0011706,MedGen:C1847640,OMIM:606693,Orphanet:ORPHA306674|MONDO:MONDO:0014975,MedGen:C4310662,OMIM:617225,Orphanet:ORPHA513436|MedGen:CN517202;CLNHGVS=NC_000001.11:g.17000401T>C;CLNREVSTAT=criteria_provided,_multiple_submitters,_no_conflicts;CLNSIG=Uncertain_significance;CLNVC=single_nucleotide_variant;CLNVCSO=SO:0001483;CLNVI=Institute_of_Human_Genetics,_University_of_Leipzig_Medical_Center:CV_varv_126;GENEINFO=ATP13A2:23400;MC=SO:0001583|missense_variant;ORIGIN=1;RS=148094721;Pangolin=ENSG00000226526.1|-35:0.0|17:-0.04ENSG00000159363.18|-1:0.02|-5:-0.0
chr1	17000424	843251	G	C	.	.	ALLELEID=822985;CLNDN=Kufor-Rakeb_syndrome|Spastic_paraplegia_78,_autosomal_recessive;CLNDISDB=MONDO:MONDO:0011706,MedGen:C1847640,OMIM:606693,Orphanet:ORPHA306674|MONDO:MONDO:0014975,MedGen:C4310662,OMIM:617225,Orphanet:ORPHA513436;CLNHGVS=NC_000001.11:g.17000424G>C;CLNREVSTAT=criteria_provided,_single_submitter;CLNSIG=Uncertain_significance;CLNVC=single_nucleotide_variant;CLNVCSO=SO:0001483;GENEINFO=ATP13A2:23400;MC=SO:0001583|missense_variant;ORIGIN=1;Pangolin=ENSG00000226526.1|-6:0.1|0:-0.0ENSG00000159363.18|-28:0.0|-24:-0.0
chr1	17000427	570178	G	C	.	.	ALLELEID=556686;CLNDN=Kufor-Rakeb_syndrome|Spastic_paraplegia_78,_autosomal_recessive;CLNDISDB=MONDO:MONDO:0011706,MedGen:C1847640,OMIM:606693,Orphanet:ORPHA306674|MONDO:MONDO:0014975,MedGen:C4310662,OMIM:617225,Orphanet:ORPHA513436;CLNHGVS=NC_000001.11:g.17000427G>C;CLNREVSTAT=criteria_provided,_single_submitter;CLNSIG=Uncertain_significance;CLNVC=single_nucleotide_variant;CLNVCSO=SO:0001483;GENEINFO=ATP13A2:23400;MC=SO:0001583|missense_variant;ORIGIN=1;RS=1557703924;Pangolin=ENSG00000226526.1|-9:0.0|-9:-0.01ENSG00000159363.18|-27:0.0|-27:-0.0
chr1	17000429	577023	T	C	.	.	AF_TGP=0.0006;ALLELEID=557034;CLNDN=Kufor-Rakeb_syndrome|Spastic_paraplegia_78,_autosomal_recessive;CLNDISDB=MONDO:MONDO:0011706,MedGen:C1847640,OMIM:606693,Orphanet:ORPHA306674|MONDO:MONDO:0014975,MedGen:C4310662,OMIM:617225,Orphanet:ORPHA513436;CLNHGVS=NC_000001.11:g.17000429T>C;CLNREVSTAT=criteria_provided,_single_submitter;CLNSIG=Uncertain_significance;CLNVC=single_nucleotide_variant;CLNVCSO=SO:0001483;GENEINFO=ATP13A2:23400;MC=SO:0001583|missense_variant;ORIGIN=1;RS=561097876;Pangolin=ENSG00000226526.1|-11:0.05|-2:-0.0ENSG00000159363.18|-21:0.0|-29:-0.0
chr1	17000431	589814	G	C	.	.	ALLELEID=578817;CLNDN=History_of_neurodevelopmental_disorder;CLNDISDB=MedGen:C2711754;CLNHGVS=NC_000001.11:g.17000431G>C;CLNREVSTAT=criteria_provided,_single_submitter;CLNSIG=Uncertain_significance;CLNVC=single_nucleotide_variant;CLNVCSO=SO:0001483;GENEINFO=ATP13A2:23400;MC=SO:0001583|missense_variant;ORIGIN=1;RS=1557703957;Pangolin=ENSG00000226526.1|-7:0.0|-13:-0.01ENSG00000159363.18|-45:0.0|-31:-0.0
chr1	17000453	588554	T	C	.	.	ALLELEID=578821;CLNDN=History_of_neurodevelopmental_disorder;CLNDISDB=MedGen:C2711754;CLNHGVS=NC_000001.11:g.17000453T>C;CLNREVSTAT=criteria_provided,_single_submitter;CLNSIG=Uncertain_significance;CLNVC=single_nucleotide_variant;CLNVCSO=SO:0001483;GENEINFO=ATP13A2:23400;MC=SO:0001583|missense_variant;ORIGIN=1;RS=911196210;Pangolin=ENSG00000226526.1|-35:0.06|-1:-0.0ENSG00000159363.18|5:0.0|14:-0.0
chr1	17000462	1056624	C	T	.	.	ALLELEID=1039602;CLNDN=Kufor-Rakeb_syndrome|Spastic_paraplegia_78,_autosomal_recessive;CLNDISDB=MONDO:MONDO:0011706,MedGen:C1847640,OMIM:606693,Orphanet:ORPHA306674|MONDO:MONDO:0014975,MedGen:C4310662,OMIM:617225,Orphanet:ORPHA513436;CLNHGVS=NC_000001.11:g.17000462C>T;CLNREVSTAT=criteria_provided,_single_submitter;CLNSIG=Uncertain_significance;CLNVC=single_nucleotide_variant;CLNVCSO=SO:0001483;GENEINFO=ATP13A2:23400;MC=SO:0001583|missense_variant;ORIGIN=1;Pangolin=ENSG00000226526.1|-2:0.0|-44:-0.06ENSG00000159363.18|45:0.02|5:-0.0
chr1	17000471	572420	A	G	.	.	AF_ESP=8e-05;AF_EXAC=1e-05;ALLELEID=557036;CLNDN=Kufor-Rakeb_syndrome|Spastic_paraplegia_78,_autosomal_recessive;CLNDISDB=MONDO:MONDO:0011706,MedGen:C1847640,OMIM:606693,Orphanet:ORPHA306674|MONDO:MONDO:0014975,MedGen:C4310662,OMIM:617225,Orphanet:ORPHA513436;CLNHGVS=NC_000001.11:g.17000471A>G;CLNREVSTAT=criteria_provided,_single_submitter;CLNSIG=Uncertain_significance;CLNVC=single_nucleotide_variant;CLNVCSO=SO:0001483;GENEINFO=ATP13A2:23400;MC=SO:0001583|missense_variant;ORIGIN=1;RS=370403918;Pangolin=ENSG00000226526.1|48:0.01|6:-0.0ENSG00000159363.18|36:0.0|36:-0.0
chr1	17000479	588563	T	C	.	.	ALLELEID=578802;CLNDN=History_of_neurodevelopmental_disorder;CLNDISDB=MedGen:C2711754;CLNHGVS=NC_000001.11:g.17000479T>C;CLNREVSTAT=criteria_provided,_single_submitter;CLNSIG=Uncertain_significance;CLNVC=single_nucleotide_variant;CLNVCSO=SO:0001483;GENEINFO=ATP13A2:23400;MC=SO:0001583|missense_variant;ORIGIN=1;RS=1557704196;Pangolin=ENSG00000226526.1|40:0.03|-2:-0.0ENSG00000159363.18|20:0.0|28:-0.02
chr1	17000494	585085	G	A	.	.	AF_ESP=0.00054;AF_EXAC=0.00064;ALLELEID=576078;CLNDN=Kufor-Rakeb_syndrome|Spastic_paraplegia_78,_autosomal_recessive|not_provided;CLNDISDB=MONDO:MONDO:0011706,MedGen:C1847640,OMIM:606693,Orphanet:ORPHA306674|MONDO:MONDO:0014975,MedGen:C4310662,OMIM:617225,Orphanet:ORPHA513436|MedGen:CN517202;CLNHGVS=NC_000001.11:g.17000494G>A;CLNREVSTAT=criteria_provided,_conflicting_interpretations;CLNSIG=Conflicting_interpretations_of_pathogenicity;CLNSIGCONF=Likely_benign(1),Uncertain_significance(2);CLNVC=single_nucleotide_variant;CLNVCSO=SO:0001483;CLNVI=Illumina_Clinical_Services_Laboratory,Illumina:503125;GENEINFO=ATP13A2:23400;MC=SO:0001583|missense_variant;ORIGIN=1;RS=145515028;Pangolin=ENSG00000226526.1|31:0.0|25:-0.01ENSG00000159363.18|40:0.0|13:-0.01
chr1	17000495	533808	C	T	.	.	AF_EXAC=0.00012;AF_TGP=0.0006;ALLELEID=515315;CLNDN=Kufor-Rakeb_syndrome|Spastic_paraplegia_78,_autosomal_recessive;CLNDISDB=MONDO:MONDO:0011706,MedGen:C1847640,OMIM:606693,Orphanet:ORPHA306674|MONDO:MONDO:0014975,MedGen:C4310662,OMIM:617225,Orphanet:ORPHA513436;CLNHGVS=NC_000001.11:g.17000495C>T;CLNREVSTAT=criteria_provided,_single_submitter;CLNSIG=Uncertain_significance;CLNVC=single_nucleotide_variant;CLNVCSO=SO:0001483;GENEINFO=ATP13A2:23400;MC=SO:0001583|missense_variant;ORIGIN=1;RS=199661793;Pangolin=ENSG00000226526.1|-18:0.0|24:-0.01ENSG00000159363.18|12:0.0|12:-0.01
chr1	17000518	1008650	T	C	.	.	ALLELEID=987035;CLNDN=Kufor-Rakeb_syndrome|Spastic_paraplegia_78,_autosomal_recessive;CLNDISDB=MONDO:MONDO:0011706,MedGen:C1847640,OMIM:606693,Orphanet:ORPHA306674|MONDO:MONDO:0014975,MedGen:C4310662,OMIM:617225,Orphanet:ORPHA513436;CLNHGVS=NC_000001.11:g.17000518T>C;CLNREVSTAT=criteria_provided,_single_submitter;CLNSIG=Uncertain_significance;CLNVC=single_nucleotide_variant;CLNVCSO=SO:0001483;GENEINFO=ATP13A2:23400;MC=SO:0001583|missense_variant;ORIGIN=1;Pangolin=ENSG00000226526.1|1:0.03|-41:-0.0ENSG00000159363.18|-11:0.01|-11:-0.02
chr1	17000537	654444	G	A	.	.	ALLELEID=650592;CLNDN=Kufor-Rakeb_syndrome|Spastic_paraplegia_78,_autosomal_recessive;CLNDISDB=MONDO:MONDO:0011706,MedGen:C1847640,OMIM:606693,Orphanet:ORPHA306674|MONDO:MONDO:0014975,MedGen:C4310662,OMIM:617225,Orphanet:ORPHA513436;CLNHGVS=NC_000001.11:g.17000537G>A;CLNREVSTAT=criteria_provided,_single_submitter;CLNSIG=Uncertain_significance;CLNVC=single_nucleotide_variant;CLNVCSO=SO:0001483;GENEINFO=ATP13A2:23400;MC=SO:0001627|intron_variant;ORIGIN=1;RS=753707797;Pangolin=ENSG00000226526.1|-7:0.0|-18:-0.02ENSG00000159363.18|-3:0.01|-30:-0.11
chr1	17002071	957471	A	G	.	.	ALLELEID=941572;CLNDN=Kufor-Rakeb_syndrome|Spastic_paraplegia_78,_autosomal_recessive;CLNDISDB=MONDO:MONDO:0011706,MedGen:C1847640,OMIM:606693,Orphanet:ORPHA306674|MONDO:MONDO:0014975,MedGen:C4310662,OMIM:617225,Orphanet:ORPHA513436;CLNHGVS=NC_000001.11:g.17002071A>G;CLNREVSTAT=criteria_provided,_single_submitter;CLNSIG=Uncertain_significance;CLNVC=single_nucleotide_variant;CLNVCSO=SO:0001483;GENEINFO=ATP13A2:23400;MC=SO:0001583|missense_variant;ORIGIN=1;Pangolin=ENSG00000226526.1|-17:0.0|-3:-0.02ENSG00000159363.18|28:0.0|-37:-0.0
chr1	17002081	657632	C	T	.	.	AF_ESP=8e-05;AF_EXAC=4e-05;AF_TGP=0.0002;ALLELEID=627071;CLNDN=Kufor-Rakeb_syndrome|Spastic_paraplegia_78,_autosomal_recessive;CLNDISDB=MONDO:MONDO:0011706,MedGen:C1847640,OMIM:606693,Orphanet:ORPHA306674|MONDO:MONDO:0014975,MedGen:C4310662,OMIM:617225,Orphanet:ORPHA513436;CLNHGVS=NC_000001.11:g.17002081C>T;CLNREVSTAT=criteria_provided,_single_submitter;CLNSIG=Uncertain_significance;CLNVC=single_nucleotide_variant;CLNVCSO=SO:0001483;GENEINFO=ATP13A2:23400;MC=SO:0001583|missense_variant;ORIGIN=1;RS=367693423;Pangolin=ENSG00000226526.1|-13:0.0|-32:-0.0ENSG00000159363.18|18:0.01|-47:-0.01
chr1	17002083	582385	T	C	.	.	AF_EXAC=3e-05;ALLELEID=557038;CLNDN=Kufor-Rakeb_syndrome|Spastic_paraplegia_78,_autosomal_recessive;CLNDISDB=MONDO:MONDO:0011706,MedGen:C1847640,OMIM:606693,Orphanet:ORPHA306674|MONDO:MONDO:0014975,MedGen:C4310662,OMIM:617225,Orphanet:ORPHA513436;CLNHGVS=NC_000001.11:g.17002083T>C;CLNREVSTAT=criteria_provided,_single_submitter;CLNSIG=Uncertain_significance;CLNVC=single_nucleotide_variant;CLNVCSO=SO:0001483;GENEINFO=ATP13A2:23400;MC=SO:0001583|missense_variant;ORIGIN=1;RS=776406555;Pangolin=ENSG00000226526.1|-34:0.0|-29:-0.0ENSG00000159363.18|16:0.0|16:-0.01
chr1	17002090	582023	C	T	.	.	AF_EXAC=2e-05;ALLELEID=556688;CLNDN=Kufor-Rakeb_syndrome|Spastic_paraplegia_78,_autosomal_recessive;CLNDISDB=MONDO:MONDO:0011706,MedGen:C1847640,OMIM:606693,Orphanet:ORPHA306674|MONDO:MONDO:0014975,MedGen:C4310662,OMIM:617225,Orphanet:ORPHA513436;CLNHGVS=NC_000001.11:g.17002090C>T;CLNREVSTAT=criteria_provided,_multiple_submitters,_no_conflicts;CLNSIG=Uncertain_significance;CLNVC=single_nucleotide_variant;CLNVCSO=SO:0001483;GENEINFO=ATP13A2:23400;MC=SO:0001583|missense_variant;ORIGIN=1;RS=199961048;Pangolin=ENSG00000226526.1|-22:0.0|-41:-0.0ENSG00000159363.18|9:0.01|9:-0.01
chr1	17002330	876419	G	A	.	.	ALLELEID=862772;CLNDN=Kufor-Rakeb_syndrome|Spastic_paraplegia_78,_autosomal_recessive;CLNDISDB=MONDO:MONDO:0011706,MedGen:C1847640,OMIM:606693,Orphanet:ORPHA306674|MONDO:MONDO:0014975,MedGen:C4310662,OMIM:617225,Orphanet:ORPHA513436;CLNHGVS=NC_000001.11:g.17002330G>A;CLNREVSTAT=criteria_provided,_multiple_submitters,_no_conflicts;CLNSIG=Uncertain_significance;CLNVC=single_nucleotide_variant;CLNVCSO=SO:0001483;CLNVI=Illumina_Clinical_Services_Laboratory,Illumina:927803;GENEINFO=ATP13A2:23400;MC=SO:0001583|missense_variant;ORIGIN=1;Pangolin=ENSG00000226526.1|-14:0.0|49:-0.0ENSG00000159363.18|-14:0.0|-29:-0.01
chr1	17002336	845963	G	A	.	.	ALLELEID=822986;CLNDN=Kufor-Rakeb_syndrome|Spastic_paraplegia_78,_autosomal_recessive;CLNDISDB=MONDO:MONDO:0011706,MedGen:C1847640,OMIM:606693,Orphanet:ORPHA306674|MONDO:MONDO:0014975,MedGen:C4310662,OMIM:617225,Orphanet:ORPHA513436;CLNHGVS=NC_000001.11:g.17002336G>A;CLNREVSTAT=criteria_provided,_single_submitter;CLNSIG=Uncertain_significance;CLNVC=single_nucleotide_variant;CLNVCSO=SO:0001483;GENEINFO=ATP13A2:23400;MC=SO:0001583|missense_variant;ORIGIN=1;Pangolin=ENSG00000226526.1|-20:0.0|43:-0.0ENSG00000159363.18|-20:0.0|-40:-0.01
chr1	17002357	579676	G	A	.	.	AF_ESP=8e-05;AF_EXAC=1e-05;ALLELEID=558230;CLNDN=Kufor-Rakeb_syndrome|Spastic_paraplegia_78,_autosomal_recessive;CLNDISDB=MONDO:MONDO:0011706,MedGen:C1847640,OMIM:606693,Orphanet:ORPHA306674|MONDO:MONDO:0014975,MedGen:C4310662,OMIM:617225,Orphanet:ORPHA513436;CLNHGVS=NC_000001.11:g.17002357G>A;CLNREVSTAT=criteria_provided,_single_submitter;CLNSIG=Uncertain_significance;CLNVC=single_nucleotide_variant;CLNVCSO=SO:0001483;GENEINFO=ATP13A2:23400;MC=SO:0001583|missense_variant;ORIGIN=1;RS=372857244;Pangolin=ENSG00000226526.1|6:0.0|22:-0.0ENSG00000159363.18|-41:0.0|16:-0.01
chr1	17004371	872235	T	C	.	.	ALLELEID=858874;CLNDN=not_provided;CLNDISDB=MedGen:CN517202;CLNHGVS=NC_000001.11:g.17004371T>C;CLNREVSTAT=criteria_provided,_single_submitter;CLNSIG=Uncertain_significance;CLNVC=single_nucleotide_variant;CLNVCSO=SO:0001483;GENEINFO=ATP13A2:23400;MC=SO:0001583|missense_variant;ORIGIN=1;Pangolin=ENSG00000226526.1|19:0.09|-32:-0.0ENSG00000159363.18|37:0.01|37:-0.02
chr1	17004374	876420	C	T	.	.	ALLELEID=862773;CLNDN=Kufor-Rakeb_syndrome;CLNDISDB=MONDO:MONDO:0011706,MedGen:C1847640,OMIM:606693,Orphanet:ORPHA306674;CLNHGVS=NC_000001.11:g.17004374C>T;CLNREVSTAT=criteria_provided,_single_submitter;CLNSIG=Uncertain_significance;CLNVC=single_nucleotide_variant;CLNVCSO=SO:0001483;CLNVI=Illumina_Clinical_Services_Laboratory,Illumina:923057;GENEINFO=ATP13A2:23400;MC=SO:0001583|missense_variant;ORIGIN=1;Pangolin=ENSG00000226526.1|-35:0.0|16:-0.04ENSG00000159363.18|34:0.02|-37:-0.01
chr1	17004380	651385	C	A	.	.	ALLELEID=627072;CLNDN=Kufor-Rakeb_syndrome|Spastic_paraplegia_78,_autosomal_recessive;CLNDISDB=MONDO:MONDO:0011706,MedGen:C1847640,OMIM:606693,Orphanet:ORPHA306674|MONDO:MONDO:0014975,MedGen:C4310662,OMIM:617225,Orphanet:ORPHA513436;CLNHGVS=NC_000001.11:g.17004380C>A;CLNREVSTAT=criteria_provided,_single_submitter;CLNSIG=Uncertain_significance;CLNVC=single_nucleotide_variant;CLNVCSO=SO:0001483;GENEINFO=ATP13A2:23400;MC=SO:0001583|missense_variant;ORIGIN=1;RS=1369312171;Pangolin=ENSG00000226526.1|10:0.08|35:-0.0ENSG00000159363.18|1:0.09|28:-0.0
chr1	17004381	465264	C	T	.	.	AF_EXAC=1e-05;ALLELEID=447430;CLNDN=Kufor-Rakeb_syndrome|Spastic_paraplegia_78,_autosomal_recessive;CLNDISDB=MONDO:MONDO:0011706,MedGen:C1847640,OMIM:606693,Orphanet:ORPHA306674|MONDO:MONDO:0014975,MedGen:C4310662,OMIM:617225,Orphanet:ORPHA513436;CLNHGVS=NC_000001.11:g.17004381C>T;CLNREVSTAT=criteria_provided,_single_submitter;CLNSIG=Uncertain_significance;CLNVC=single_nucleotide_variant;CLNVCSO=SO:0001483;GENEINFO=ATP13A2:23400;MC=SO:0001583|missense_variant;ORIGIN=1;RS=762075619;Pangolin=ENSG00000226526.1|9:0.0|-37:-0.0ENSG00000159363.18|27:0.03|0:-0.05
chr1	17004697	569020	C	T	.	.	AF_ESP=0.00023;AF_EXAC=0.00016;ALLELEID=556741;CLNDN=Kufor-Rakeb_syndrome|Spastic_paraplegia_78,_autosomal_recessive|not_provided;CLNDISDB=MONDO:MONDO:0011706,MedGen:C1847640,OMIM:606693,Orphanet:ORPHA306674|MONDO:MONDO:0014975,MedGen:C4310662,OMIM:617225,Orphanet:ORPHA513436|MedGen:CN517202;CLNHGVS=NC_000001.11:g.17004697C>T;CLNREVSTAT=criteria_provided,_multiple_submitters,_no_conflicts;CLNSIG=Uncertain_significance;CLNVC=single_nucleotide_variant;CLNVCSO=SO:0001483;GENEINFO=ATP13A2:23400;MC=SO:0001583|missense_variant,SO:0001627|intron_variant;ORIGIN=1;RS=113643181;Pangolin=ENSG00000226526.1|50:0.0|37:-0.02ENSG00000159363.18|10:0.01|-5:-0.05
chr1	17004708	854384	G	A	.	.	ALLELEID=822987;CLNDN=Kufor-Rakeb_syndrome|Spastic_paraplegia_78,_autosomal_recessive;CLNDISDB=MONDO:MONDO:0011706,MedGen:C1847640,OMIM:606693,Orphanet:ORPHA306674|MONDO:MONDO:0014975,MedGen:C4310662,OMIM:617225,Orphanet:ORPHA513436;CLNHGVS=NC_000001.11:g.17004708G>A;CLNREVSTAT=criteria_provided,_single_submitter;CLNSIG=Uncertain_significance;CLNVC=single_nucleotide_variant;CLNVCSO=SO:0001483;GENEINFO=ATP13A2:23400;MC=SO:0001583|missense_variant;ORIGIN=1;Pangolin=ENSG00000226526.1|39:0.0|26:-0.01ENSG00000159363.18|-16:0.08|-1:-0.04
chr1	17004738	664804	T	A	.	.	AF_ESP=0.00015;AF_EXAC=2e-05;ALLELEID=627073;CLNDN=Kufor-Rakeb_syndrome|Spastic_paraplegia_78,_autosomal_recessive;CLNDISDB=MONDO:MONDO:0011706,MedGen:C1847640,OMIM:606693,Orphanet:ORPHA306674|MONDO:MONDO:0014975,MedGen:C4310662,OMIM:617225,Orphanet:ORPHA513436;CLNHGVS=NC_000001.11:g.17004738T>A;CLNREVSTAT=criteria_provided,_single_submitter;CLNSIG=Uncertain_significance;CLNVC=single_nucleotide_variant;CLNVCSO=SO:0001483;GENEINFO=ATP13A2:23400;MC=SO:0001583|missense_variant;ORIGIN=1;RS=145031260;Pangolin=ENSG00000226526.1|18:0.0|-4:-0.09ENSG00000159363.18|-46:0.03|-31:-0.01
chr1	17004762	856542	G	A	.	.	ALLELEID=822989;CLNDN=Kufor-Rakeb_syndrome|Spastic_paraplegia_78,_autosomal_recessive;CLNDISDB=MONDO:MONDO:0011706,MedGen:C1847640,OMIM:606693,Orphanet:ORPHA306674|MONDO:MONDO:0014975,MedGen:C4310662,OMIM:617225,Orphanet:ORPHA513436;CLNHGVS=NC_000001.11:g.17004762G>A;CLNREVSTAT=criteria_provided,_single_submitter;CLNSIG=Uncertain_significance;CLNVC=single_nucleotide_variant;CLNVCSO=SO:0001483;GENEINFO=ATP13A2:23400;MC=SO:0001583|missense_variant;ORIGIN=1;Pangolin=ENSG00000226526.1|-28:0.02|-15:-0.0ENSG00000159363.18|2:0.0|40:-0.0
chr1	17004773	293803	C	T	.	.	AF_ESP=8e-05;AF_EXAC=0.00013;ALLELEID=278414;CLNDN=Kufor-Rakeb_syndrome|Spastic_paraplegia_78,_autosomal_recessive;CLNDISDB=MONDO:MONDO:0011706,MedGen:C1847640,OMIM:606693,Orphanet:ORPHA306674|MONDO:MONDO:0014975,MedGen:C4310662,OMIM:617225,Orphanet:ORPHA513436;CLNHGVS=NC_000001.11:g.17004773C>T;CLNREVSTAT=criteria_provided,_conflicting_interpretations;CLNSIG=Conflicting_interpretations_of_pathogenicity;CLNSIGCONF=Likely_benign(1),Uncertain_significance(1);CLNVC=single_nucleotide_variant;CLNVCSO=SO:0001483;CLNVI=Illumina_Clinical_Services_Laboratory,Illumina:707344;GENEINFO=ATP13A2:23400;MC=SO:0001819|synonymous_variant;ORIGIN=1;RS=140631323;Pangolin=ENSG00000226526.1|-39:0.01|-26:-0.0ENSG00000159363.18|48:0.0|29:-0.0
chr1	17004775	843654	C	T	.	.	ALLELEID=822990;CLNDN=Kufor-Rakeb_syndrome|Spastic_paraplegia_78,_autosomal_recessive;CLNDISDB=MONDO:MONDO:0011706,MedGen:C1847640,OMIM:606693,Orphanet:ORPHA306674|MONDO:MONDO:0014975,MedGen:C4310662,OMIM:617225,Orphanet:ORPHA513436;CLNHGVS=NC_000001.11:g.17004775C>T;CLNREVSTAT=criteria_provided,_single_submitter;CLNSIG=Uncertain_significance;CLNVC=single_nucleotide_variant;CLNVCSO=SO:0001483;GENEINFO=ATP13A2:23400;MC=SO:0001583|missense_variant;ORIGIN=1;Pangolin=ENSG00000226526.1|-41:0.01|-28:-0.0ENSG00000159363.18|46:0.0|0:-0.0
chr1	17004784	579095	G	A	.	.	ALLELEID=558232;CLNDN=Kufor-Rakeb_syndrome|Spastic_paraplegia_78,_autosomal_recessive;CLNDISDB=MONDO:MONDO:0011706,MedGen:C1847640,OMIM:606693,Orphanet:ORPHA306674|MONDO:MONDO:0014975,MedGen:C4310662,OMIM:617225,Orphanet:ORPHA513436;CLNHGVS=NC_000001.11:g.17004784G>A;CLNREVSTAT=criteria_provided,_single_submitter;CLNSIG=Uncertain_significance;CLNVC=single_nucleotide_variant;CLNVCSO=SO:0001483;GENEINFO=ATP13A2:23400;MC=SO:0001583|missense_variant;ORIGIN=1;RS=1318096890;Pangolin=ENSG00000226526.1|-50:0.0|-50:-0.01ENSG00000159363.18|49:0.0|37:-0.0
chr1	17004813	835887	G	A	.	.	ALLELEID=822991;CLNDN=Kufor-Rakeb_syndrome|Spastic_paraplegia_78,_autosomal_recessive;CLNDISDB=MONDO:MONDO:0011706,MedGen:C1847640,OMIM:606693,Orphanet:ORPHA306674|MONDO:MONDO:0014975,MedGen:C4310662,OMIM:617225,Orphanet:ORPHA513436;CLNHGVS=NC_000001.11:g.17004813G>A;CLNREVSTAT=criteria_provided,_single_submitter;CLNSIG=Uncertain_significance;CLNVC=single_nucleotide_variant;CLNVCSO=SO:0001483;GENEINFO=ATP13A2:23400;MC=SO:0001583|missense_variant;ORIGIN=1;Pangolin=ENSG00000226526.1|20:0.0|20:-0.0ENSG00000159363.18|-11:0.01|8:-0.0
chr1	17004817	209135	CCAGGCTGGGGAAG	C	.	.	ALLELEID=205723;CLNDN=Kufor-Rakeb_syndrome|not_provided;CLNDISDB=MONDO:MONDO:0011706,MedGen:C1847640,OMIM:606693,Orphanet:ORPHA306674|MedGen:CN517202;CLNHGVS=NC_000001.11:g.17004822_17004834del;CLNREVSTAT=criteria_provided,_conflicting_interpretations;CLNSIG=Conflicting_interpretations_of_pathogenicity;CLNSIGCONF=Pathogenic(1),Uncertain_significance(1);CLNVC=Deletion;CLNVCSO=SO:0000159;GENEINFO=ATP13A2:23400;MC=SO:0001574|splice_acceptor_variant;ORIGIN=1;RS=749798211;Pangolin=ENSG00000226526.1|16:0.01|16:-0.02ENSG00000159363.18|-15:0.84|4:-0.94
chr1	17004821	1015771	G	C	.	.	ALLELEID=1002294;CLNDN=Kufor-Rakeb_syndrome|Spastic_paraplegia_78,_autosomal_recessive;CLNDISDB=MONDO:MONDO:0011706,MedGen:C1847640,OMIM:606693,Orphanet:ORPHA306674|MONDO:MONDO:0014975,MedGen:C4310662,OMIM:617225,Orphanet:ORPHA513436;CLNHGVS=NC_000001.11:g.17004821G>C;CLNREVSTAT=criteria_provided,_single_submitter;CLNSIG=Uncertain_significance;CLNVC=single_nucleotide_variant;CLNVCSO=SO:0001483;GENEINFO=ATP13A2:23400;MC=SO:0001583|missense_variant;ORIGIN=1;Pangolin=ENSG00000226526.1|12:0.04|0:-0.0ENSG00000159363.18|0:0.0|0:-0.01
chr1	17005397	1029841	C	T	.	.	ALLELEID=1015586;CLNDN=Kufor-Rakeb_syndrome;CLNDISDB=MONDO:MONDO:0011706,MedGen:C1847640,OMIM:606693,Orphanet:ORPHA306674;CLNHGVS=NC_000001.11:g.17005397C>T;CLNREVSTAT=criteria_provided,_single_submitter;CLNSIG=Uncertain_significance;CLNVC=single_nucleotide_variant;CLNVCSO=SO:0001483;GENEINFO=ATP13A2:23400;MC=SO:0001583|missense_variant;ORIGIN=0;Pangolin=ENSG00000159363.18|-23:0.0|1:-0.0
chr1	17005425	92011	G	C	.	.	ALLELEID=97489;CLNDN=not_provided;CLNDISDB=MedGen:CN517202;CLNHGVS=NC_000001.11:g.17005425G>C;CLNREVSTAT=no_assertion_criteria_provided;CLNSIG=Uncertain_significance;CLNVC=single_nucleotide_variant;CLNVCSO=SO:0001483;GENEINFO=ATP13A2:23400;MC=SO:0001819|synonymous_variant;ORIGIN=2;RS=386352280;Pangolin=ENSG00000159363.18|-7:0.0|32:-0.0
chr1	17005429	651864	C	T	.	.	AF_EXAC=2e-05;ALLELEID=627074;CLNDN=Kufor-Rakeb_syndrome|Spastic_paraplegia_78,_autosomal_recessive;CLNDISDB=MONDO:MONDO:0011706,MedGen:C1847640,OMIM:606693,Orphanet:ORPHA306674|MONDO:MONDO:0014975,MedGen:C4310662,OMIM:617225,Orphanet:ORPHA513436;CLNHGVS=NC_000001.11:g.17005429C>T;CLNREVSTAT=criteria_provided,_single_submitter;CLNSIG=Uncertain_significance;CLNVC=single_nucleotide_variant;CLNVCSO=SO:0001483;GENEINFO=ATP13A2:23400;MC=SO:0001583|missense_variant;ORIGIN=1;RS=773087322;Pangolin=ENSG00000159363.18|-2:0.0|28:-0.0
chr1	17005433	388538	G	A	.	.	AF_EXAC=2e-05;ALLELEID=364535;CLNDN=not_provided;CLNDISDB=MedGen:CN517202;CLNHGVS=NC_000001.11:g.17005433G>A;CLNREVSTAT=criteria_provided,_single_submitter;CLNSIG=Uncertain_significance;CLNVC=single_nucleotide_variant;CLNVCSO=SO:0001483;GENEINFO=ATP13A2:23400;MC=SO:0001583|missense_variant;ORIGIN=1;RS=763004392;Pangolin=ENSG00000159363.18|13:0.0|1:-0.0
chr1	17005442	585468	G	A	.	.	AF_EXAC=1e-05;ALLELEID=576442;CLNDN=not_provided;CLNDISDB=MedGen:CN517202;CLNHGVS=NC_000001.11:g.17005442G>A;CLNREVSTAT=criteria_provided,_single_submitter;CLNSIG=Uncertain_significance;CLNVC=single_nucleotide_variant;CLNVCSO=SO:0001483;GENEINFO=ATP13A2:23400;MC=SO:0001583|missense_variant;ORIGIN=1;RS=753087058;Pangolin=ENSG00000159363.18|-23:0.0|15:-0.0
chr1	17005450	649178	C	A	.	.	ALLELEID=627075;CLNDN=Kufor-Rakeb_syndrome|Spastic_paraplegia_78,_autosomal_recessive;CLNDISDB=MONDO:MONDO:0011706,MedGen:C1847640,OMIM:606693,Orphanet:ORPHA306674|MONDO:MONDO:0014975,MedGen:C4310662,OMIM:617225,Orphanet:ORPHA513436;CLNHGVS=NC_000001.11:g.17005450C>A;CLNREVSTAT=criteria_provided,_single_submitter;CLNSIG=Uncertain_significance;CLNVC=single_nucleotide_variant;CLNVCSO=SO:0001483;GENEINFO=ATP13A2:23400;MC=SO:0001583|missense_variant;ORIGIN=1;RS=373607247;Pangolin=ENSG00000159363.18|7:0.0|31:-0.0
chr1	17005450	1045786	C	G	.	.	ALLELEID=1022754;CLNDN=Kufor-Rakeb_syndrome|Spastic_paraplegia_78,_autosomal_recessive;CLNDISDB=MONDO:MONDO:0011706,MedGen:C1847640,OMIM:606693,Orphanet:ORPHA306674|MONDO:MONDO:0014975,MedGen:C4310662,OMIM:617225,Orphanet:ORPHA513436;CLNHGVS=NC_000001.11:g.17005450C>G;CLNREVSTAT=criteria_provided,_single_submitter;CLNSIG=Uncertain_significance;CLNVC=single_nucleotide_variant;CLNVCSO=SO:0001483;GENEINFO=ATP13A2:23400;MC=SO:0001583|missense_variant;ORIGIN=1;Pangolin=ENSG00000159363.18|7:0.0|-31:-0.0
chr1	17005465	387935	C	T	.	.	AF_ESP=8e-05;AF_EXAC=0.00025;ALLELEID=364614;CLNDN=not_provided;CLNDISDB=MedGen:CN517202;CLNHGVS=NC_000001.11:g.17005465C>T;CLNREVSTAT=criteria_provided,_single_submitter;CLNSIG=Uncertain_significance;CLNVC=single_nucleotide_variant;CLNVCSO=SO:0001483;GENEINFO=ATP13A2:23400;MC=SO:0001583|missense_variant;ORIGIN=1;RS=367745335;Pangolin=ENSG00000159363.18|-8:0.0|-8:-0.0
chr1	17005505	952316	C	T	.	.	ALLELEID=921741;CLNDN=Kufor-Rakeb_syndrome|Spastic_paraplegia_78,_autosomal_recessive;CLNDISDB=MONDO:MONDO:0011706,MedGen:C1847640,OMIM:606693,Orphanet:ORPHA306674|MONDO:MONDO:0014975,MedGen:C4310662,OMIM:617225,Orphanet:ORPHA513436;CLNHGVS=NC_000001.11:g.17005505C>T;CLNREVSTAT=criteria_provided,_single_submitter;CLNSIG=Uncertain_significance;CLNVC=single_nucleotide_variant;CLNVCSO=SO:0001483;GENEINFO=ATP13A2:23400;MC=SO:0001583|missense_variant;ORIGIN=1;Pangolin=ENSG00000159363.18|49:0.0|49:-0.0
chr1	17005516	845664	C	A	.	.	ALLELEID=822992;CLNDN=Kufor-Rakeb_syndrome|Spastic_paraplegia_78,_autosomal_recessive;CLNDISDB=MONDO:MONDO:0011706,MedGen:C1847640,OMIM:606693,Orphanet:ORPHA306674|MONDO:MONDO:0014975,MedGen:C4310662,OMIM:617225,Orphanet:ORPHA513436;CLNHGVS=NC_000001.11:g.17005516C>A;CLNREVSTAT=criteria_provided,_single_submitter;CLNSIG=Uncertain_significance;CLNVC=single_nucleotide_variant;CLNVCSO=SO:0001483;GENEINFO=ATP13A2:23400;MC=SO:0001583|missense_variant;ORIGIN=1;Pangolin=ENSG00000159363.18|40:0.01|17:-0.0
chr1	17005548	590096	G	A	.	.	AF_ESP=8e-05;AF_EXAC=0.00038;AF_TGP=0.0012;ALLELEID=578804;CLNDN=Kufor-Rakeb_syndrome|Spastic_paraplegia_78,_autosomal_recessive|History_of_neurodevelopmental_disorder;CLNDISDB=MONDO:MONDO:0011706,MedGen:C1847640,OMIM:606693,Orphanet:ORPHA306674|MONDO:MONDO:0014975,MedGen:C4310662,OMIM:617225,Orphanet:ORPHA513436|MedGen:C2711754;CLNHGVS=NC_000001.11:g.17005548G>A;CLNREVSTAT=criteria_provided,_conflicting_interpretations;CLNSIG=Conflicting_interpretations_of_pathogenicity;CLNSIGCONF=Benign(1),Likely_benign(1),Uncertain_significance(1);CLNVC=single_nucleotide_variant;CLNVCSO=SO:0001483;CLNVI=Illumina_Clinical_Services_Laboratory,Illumina:504952;GENEINFO=ATP13A2:23400;MC=SO:0001819|synonymous_variant;ORIGIN=1;RS=368279466;Pangolin=ENSG00000159363.18|8:0.0|6:-0.01
chr1	17005564	210379	C	T	.	.	AF_ESP=0.00062;AF_EXAC=0.00108;ALLELEID=206730;CLNDN=Kufor-Rakeb_syndrome|Spastic_paraplegia_78,_autosomal_recessive|not_specified|not_provided;CLNDISDB=MONDO:MONDO:0011706,MedGen:C1847640,OMIM:606693,Orphanet:ORPHA306674|MONDO:MONDO:0014975,MedGen:C4310662,OMIM:617225,Orphanet:ORPHA513436|MedGen:CN169374|MedGen:CN517202;CLNHGVS=NC_000001.11:g.17005564C>T;CLNREVSTAT=criteria_provided,_conflicting_interpretations;CLNSIG=Conflicting_interpretations_of_pathogenicity;CLNSIGCONF=Benign(1),Likely_benign(1),Uncertain_significance(3);CLNVC=single_nucleotide_variant;CLNVCSO=SO:0001483;CLNVI=Illumina_Clinical_Services_Laboratory,Illumina:719422;GENEINFO=ATP13A2:23400;MC=SO:0001627|intron_variant;ORIGIN=1;RS=200587951;Pangolin=ENSG00000159363.18|-8:0.02|37:-0.16
chr1	17005747	778704	G	A	.	.	AF_EXAC=7e-05;AF_TGP=0.0002;ALLELEID=696261;CLNDN=Kufor-Rakeb_syndrome|not_provided;CLNDISDB=MONDO:MONDO:0011706,MedGen:C1847640,OMIM:606693,Orphanet:ORPHA306674|MedGen:CN517202;CLNHGVS=NC_000001.11:g.17005747G>A;CLNREVSTAT=criteria_provided,_conflicting_interpretations;CLNSIG=Conflicting_interpretations_of_pathogenicity;CLNSIGCONF=Likely_benign(1),Uncertain_significance(1);CLNVC=single_nucleotide_variant;CLNVCSO=SO:0001483;CLNVI=Illumina_Clinical_Services_Laboratory,Illumina:581445;GENEINFO=ATP13A2:23400;MC=SO:0001819|synonymous_variant;ORIGIN=1;RS=371850140;Pangolin=ENSG00000159363.18|27:0.0|31:-0.01
chr1	17005753	705000	C	T	.	.	AF_EXAC=1e-05;ALLELEID=690416;CLNDN=Kufor-Rakeb_syndrome|not_provided;CLNDISDB=MONDO:MONDO:0011706,MedGen:C1847640,OMIM:606693,Orphanet:ORPHA306674|MedGen:CN517202;CLNHGVS=NC_000001.11:g.17005753C>T;CLNREVSTAT=criteria_provided,_conflicting_interpretations;CLNSIG=Conflicting_interpretations_of_pathogenicity;CLNSIGCONF=Likely_benign(1),Uncertain_significance(1);CLNVC=single_nucleotide_variant;CLNVCSO=SO:0001483;CLNVI=Illumina_Clinical_Services_Laboratory,Illumina:687721;GENEINFO=ATP13A2:23400;MC=SO:0001819|synonymous_variant;ORIGIN=1;RS=61741838;Pangolin=ENSG00000159363.18|25:0.0|18:-0.0
chr1	17005754	646881	G	A	.	.	AF_ESP=0.00015;AF_EXAC=0.00011;ALLELEID=627076;CLNDN=Kufor-Rakeb_syndrome|Spastic_paraplegia_78,_autosomal_recessive;CLNDISDB=MONDO:MONDO:0011706,MedGen:C1847640,OMIM:606693,Orphanet:ORPHA306674|MONDO:MONDO:0014975,MedGen:C4310662,OMIM:617225,Orphanet:ORPHA513436;CLNHGVS=NC_000001.11:g.17005754G>A;CLNREVSTAT=criteria_provided,_multiple_submitters,_no_conflicts;CLNSIG=Uncertain_significance;CLNVC=single_nucleotide_variant;CLNVCSO=SO:0001483;CLNVI=Illumina_Clinical_Services_Laboratory,Illumina:809570;GENEINFO=ATP13A2:23400;MC=SO:0001583|missense_variant;ORIGIN=1;RS=151117874;Pangolin=ENSG00000159363.18|20:0.0|20:-0.0
chr1	17005760	493025	C	T	.	.	ALLELEID=485988;CLNDN=not_provided;CLNDISDB=MedGen:CN517202;CLNHGVS=NC_000001.11:g.17005760C>T;CLNREVSTAT=criteria_provided,_single_submitter;CLNSIG=Uncertain_significance;CLNVC=single_nucleotide_variant;CLNVCSO=SO:0001483;GENEINFO=ATP13A2:23400;MC=SO:0001583|missense_variant;ORIGIN=1;RS=1553172821;Pangolin=ENSG00000159363.18|14:0.01|18:-0.0
chr1	17011737	583076	A	C	.	.	ALLELEID=558234;CLNDN=Kufor-Rakeb_syndrome|Spastic_paraplegia_78,_autosomal_recessive;CLNDISDB=MONDO:MONDO:0011706,MedGen:C1847640,OMIM:606693,Orphanet:ORPHA306674|MONDO:MONDO:0014975,MedGen:C4310662,OMIM:617225,Orphanet:ORPHA513436;CLNHGVS=NC_000001.11:g.17011737A>C;CLNREVSTAT=criteria_provided,_single_submitter;CLNSIG=Uncertain_significance;CLNVC=single_nucleotide_variant;CLNVCSO=SO:0001483;GENEINFO=ATP13A2:23400;MC=SO:0001582|initiatior_codon_variant,SO:0001583|missense_variant;ORIGIN=1;RS=1557729552;Pangolin=ENSG00000159363.18|-8:0.04|-7:-0.0
chr1	17011837	874468	C	G	.	.	ALLELEID=862774;CLNDN=Kufor-Rakeb_syndrome;CLNDISDB=MONDO:MONDO:0011706,MedGen:C1847640,OMIM:606693,Orphanet:ORPHA306674;CLNHGVS=NC_000001.11:g.17011837C>G;CLNREVSTAT=criteria_provided,_single_submitter;CLNSIG=Uncertain_significance;CLNVC=single_nucleotide_variant;CLNVCSO=SO:0001483;CLNVI=Illumina_Clinical_Services_Laboratory,Illumina:639321;GENEINFO=ATP13A2:23400;MC=SO:0001623|5_prime_UTR_variant;ORIGIN=1;Pangolin=ENSG00000159363.18|-28:0.0|-1:-0.0
chr1	17011889	293805	G	A	.	.	ALLELEID=278429;CLNDN=Kufor-Rakeb_syndrome;CLNDISDB=MONDO:MONDO:0011706,MedGen:C1847640,OMIM:606693,Orphanet:ORPHA306674;CLNHGVS=NC_000001.11:g.17011889G>A;CLNREVSTAT=criteria_provided,_single_submitter;CLNSIG=Uncertain_significance;CLNVC=single_nucleotide_variant;CLNVCSO=SO:0001483;CLNVI=Illumina_Clinical_Services_Laboratory,Illumina:439866;GENEINFO=ATP13A2:23400;MC=SO:0001623|5_prime_UTR_variant;ORIGIN=1;RS=886045583;Pangolin=ENSG00000159363.18|-12:0.0|-34:-0.0
chr1	17011909	874518	C	G	.	.	ALLELEID=862775;CLNDN=Kufor-Rakeb_syndrome;CLNDISDB=MONDO:MONDO:0011706,MedGen:C1847640,OMIM:606693,Orphanet:ORPHA306674;CLNHGVS=NC_000001.11:g.17011909C>G;CLNREVSTAT=criteria_provided,_single_submitter;CLNSIG=Uncertain_significance;CLNVC=single_nucleotide_variant;CLNVCSO=SO:0001483;CLNVI=Illumina_Clinical_Services_Laboratory,Illumina:1319920;GENEINFO=ATP13A2:23400;MC=SO:0001623|5_prime_UTR_variant;ORIGIN=1;Pangolin=ENSG00000159363.18|-14:0.0|-32:-0.0
chr1	17018748	293807	A	G	.	.	ALLELEID=277555;CLNDN=Carney-Stratakis_syndrome|Hereditary_Paraganglioma-Pheochromocytoma_Syndromes;CLNDISDB=MONDO:MONDO:0011740,MedGen:C1847319,OMIM:606864,Orphanet:ORPHA97286|MONDO:MONDO:0017366,MedGen:C1708353,Orphanet:ORPHA29072;CLNHGVS=NC_000001.11:g.17018748A>G;CLNREVSTAT=criteria_provided,_single_submitter;CLNSIG=Uncertain_significance;CLNVC=single_nucleotide_variant;CLNVCSO=SO:0001483;CLNVI=Illumina_Clinical_Services_Laboratory,Illumina:813806;GENEINFO=SDHB:6390;ORIGIN=1;RS=111686611;Pangolin=ENSG00000117118.10|-31:0.0|30:-0.0
chr1	17018779	293808	T	C	.	.	ALLELEID=278406;CLNDN=Carney-Stratakis_syndrome|Hereditary_Paraganglioma-Pheochromocytoma_Syndromes;CLNDISDB=MONDO:MONDO:0011740,MedGen:C1847319,OMIM:606864,Orphanet:ORPHA97286|MONDO:MONDO:0017366,MedGen:C1708353,Orphanet:ORPHA29072;CLNHGVS=NC_000001.11:g.17018779T>C;CLNREVSTAT=criteria_provided,_single_submitter;CLNSIG=Uncertain_significance;CLNVC=single_nucleotide_variant;CLNVCSO=SO:0001483;CLNVI=Illumina_Clinical_Services_Laboratory,Illumina:774537;GENEINFO=SDHB:6390;ORIGIN=1;RS=201155896;Pangolin=ENSG00000117118.10|1:0.0|-1:-0.0
chr1	17018883	822405	A	C	.	.	ALLELEID=806472;CLNDN=Hereditary_cancer-predisposing_syndrome;CLNDISDB=MONDO:MONDO:0015356,MedGen:C0027672,Orphanet:ORPHA140162,SNOMED_CT:699346009;CLNHGVS=NC_000001.11:g.17018883A>C;CLNREVSTAT=criteria_provided,_single_submitter;CLNSIG=Uncertain_significance;CLNVC=single_nucleotide_variant;CLNVCSO=SO:0001483;GENEINFO=SDHB:6390;MC=SO:0001578|stop_lost;ORIGIN=1;RS=1316826258;Pangolin=ENSG00000117118.10|4:0.0|-4:-0.0
chr1	17018889	657450	A	T	.	.	ALLELEID=627077;CLNDN=Pheochromocytoma|Gastrointestinal_stromal_tumor|Paragangliomas_4;CLNDISDB=Human_Phenotype_Ontology:HP:0002666,MONDO:MONDO:0008233,MedGen:C0031511,OMIM:171300|Human_Phenotype_Ontology:HP:0100723,MONDO:MONDO:0011719,MeSH:D046152,MedGen:C0238198,OMIM:606764,Orphanet:ORPHA44890|MONDO:MONDO:0007273,MedGen:C1861848,OMIM:115310;CLNHGVS=NC_000001.11:g.17018889A>T;CLNREVSTAT=criteria_provided,_single_submitter;CLNSIG=Uncertain_significance;CLNVC=single_nucleotide_variant;CLNVCSO=SO:0001483;GENEINFO=SDHB:6390;MC=SO:0001583|missense_variant;ORIGIN=1;RS=1275426951;Pangolin=ENSG00000117118.10|-10:0.0|-10:-0.0
chr1	17018898	855785	TCTC	T	.	.	ALLELEID=822993;CLNDN=Pheochromocytoma|Gastrointestinal_stromal_tumor|Paragangliomas_4;CLNDISDB=Human_Phenotype_Ontology:HP:0002666,MONDO:MONDO:0008233,MedGen:C0031511,OMIM:171300|Human_Phenotype_Ontology:HP:0100723,MONDO:MONDO:0011719,MeSH:D046152,MedGen:C0238198,OMIM:606764,Orphanet:ORPHA44890|MONDO:MONDO:0007273,MedGen:C1861848,OMIM:115310;CLNHGVS=NC_000001.11:g.17018901_17018903del;CLNREVSTAT=criteria_provided,_single_submitter;CLNSIG=Uncertain_significance;CLNVC=Deletion;CLNVCSO=SO:0000159;CLNVI=Invitae:5691787;GENEINFO=SDHB:6390;MC=SO:0001822|inframe_deletion;ORIGIN=1;Pangolin=ENSG00000117118.10|47:0.0|47:-0.0
chr1	17018904	459174	T	C	.	.	ALLELEID=447440;CLNDN=Pheochromocytoma|Gastrointestinal_stromal_tumor|Paragangliomas_4;CLNDISDB=Human_Phenotype_Ontology:HP:0002666,MONDO:MONDO:0008233,MedGen:C0031511,OMIM:171300|Human_Phenotype_Ontology:HP:0100723,MONDO:MONDO:0011719,MeSH:D046152,MedGen:C0238198,OMIM:606764,Orphanet:ORPHA44890|MONDO:MONDO:0007273,MedGen:C1861848,OMIM:115310;CLNHGVS=NC_000001.11:g.17018904T>C;CLNREVSTAT=criteria_provided,_single_submitter;CLNSIG=Uncertain_significance;CLNVC=single_nucleotide_variant;CLNVCSO=SO:0001483;GENEINFO=SDHB:6390;MC=SO:0001583|missense_variant;ORIGIN=1;RS=1273897502;Pangolin=ENSG00000117118.10|41:0.0|4:-0.0
chr1	17018905	528724	A	T	.	.	ALLELEID=515283;CLNDN=Pheochromocytoma|Gastrointestinal_stromal_tumor|Paragangliomas_4;CLNDISDB=Human_Phenotype_Ontology:HP:0002666,MONDO:MONDO:0008233,MedGen:C0031511,OMIM:171300|Human_Phenotype_Ontology:HP:0100723,MONDO:MONDO:0011719,MeSH:D046152,MedGen:C0238198,OMIM:606764,Orphanet:ORPHA44890|MONDO:MONDO:0007273,MedGen:C1861848,OMIM:115310;CLNHGVS=NC_000001.11:g.17018905A>T;CLNREVSTAT=criteria_provided,_single_submitter;CLNSIG=Uncertain_significance;CLNVC=single_nucleotide_variant;CLNVCSO=SO:0001483;GENEINFO=SDHB:6390;MC=SO:0001587|nonsense;ORIGIN=1;RS=1553176966;Pangolin=ENSG00000117118.10|4:0.0|40:-0.0
chr1	17018906	486424	T	A	.	.	ALLELEID=472271;CLNDN=Pheochromocytoma|Gastrointestinal_stromal_tumor|Paragangliomas_4|Hereditary_cancer-predisposing_syndrome;CLNDISDB=Human_Phenotype_Ontology:HP:0002666,MONDO:MONDO:0008233,MedGen:C0031511,OMIM:171300|Human_Phenotype_Ontology:HP:0100723,MONDO:MONDO:0011719,MeSH:D046152,MedGen:C0238198,OMIM:606764,Orphanet:ORPHA44890|MONDO:MONDO:0007273,MedGen:C1861848,OMIM:115310|MONDO:MONDO:0015356,MedGen:C0027672,Orphanet:ORPHA140162,SNOMED_CT:699346009;CLNHGVS=NC_000001.11:g.17018906T>A;CLNREVSTAT=criteria_provided,_multiple_submitters,_no_conflicts;CLNSIG=Uncertain_significance;CLNVC=single_nucleotide_variant;CLNVCSO=SO:0001483;GENEINFO=SDHB:6390;MC=SO:0001583|missense_variant;ORIGIN=1;RS=773523792;Pangolin=ENSG00000117118.10|2:0.0|39:-0.0
chr1	17018910	412468	T	C	.	.	AF_TGP=0.0002;ALLELEID=390909;CLNDN=Pheochromocytoma|Gastrointestinal_stromal_tumor|Paragangliomas_4|Hereditary_cancer-predisposing_syndrome;CLNDISDB=Human_Phenotype_Ontology:HP:0002666,MONDO:MONDO:0008233,MedGen:C0031511,OMIM:171300|Human_Phenotype_Ontology:HP:0100723,MONDO:MONDO:0011719,MeSH:D046152,MedGen:C0238198,OMIM:606764,Orphanet:ORPHA44890|MONDO:MONDO:0007273,MedGen:C1861848,OMIM:115310|MONDO:MONDO:0015356,MedGen:C0027672,Orphanet:ORPHA140162,SNOMED_CT:699346009;CLNHGVS=NC_000001.11:g.17018910T>C;CLNREVSTAT=criteria_provided,_multiple_submitters,_no_conflicts;CLNSIG=Uncertain_significance;CLNVC=single_nucleotide_variant;CLNVCSO=SO:0001483;GENEINFO=SDHB:6390;MC=SO:0001583|missense_variant;ORIGIN=1;RS=545681543;Pangolin=ENSG00000117118.10|-12:0.0|48:-0.02
chr1	17018912	1015358	G	A	.	.	ALLELEID=1002295;CLNDN=Pheochromocytoma|Gastrointestinal_stromal_tumor|Paragangliomas_4;CLNDISDB=Human_Phenotype_Ontology:HP:0002666,MONDO:MONDO:0008233,MedGen:C0031511,OMIM:171300|Human_Phenotype_Ontology:HP:0100723,MONDO:MONDO:0011719,MeSH:D046152,MedGen:C0238198,OMIM:606764,Orphanet:ORPHA44890|MONDO:MONDO:0007273,MedGen:C1861848,OMIM:115310;CLNHGVS=NC_000001.11:g.17018912G>A;CLNREVSTAT=criteria_provided,_single_submitter;CLNSIG=Uncertain_significance;CLNVC=single_nucleotide_variant;CLNVCSO=SO:0001483;GENEINFO=SDHB:6390;MC=SO:0001583|missense_variant;ORIGIN=1;Pangolin=ENSG00000117118.10|2:0.2|46:-0.16
chr1	17018914	827459	C	T	.	.	ALLELEID=806473;CLNDN=Hereditary_cancer-predisposing_syndrome;CLNDISDB=MONDO:MONDO:0015356,MedGen:C0027672,Orphanet:ORPHA140162,SNOMED_CT:699346009;CLNHGVS=NC_000001.11:g.17018914C>T;CLNREVSTAT=criteria_provided,_single_submitter;CLNSIG=Uncertain_significance;CLNVC=single_nucleotide_variant;CLNVCSO=SO:0001483;GENEINFO=SDHB:6390;MC=SO:0001583|missense_variant;ORIGIN=1;RS=1570942595;Pangolin=ENSG00000117118.10|-6:0.0|44:-0.19
chr1	17018916	239445	T	C	.	.	ALLELEID=238170;CLNDN=Pheochromocytoma|Gastrointestinal_stromal_tumor|Paragangliomas_4;CLNDISDB=Human_Phenotype_Ontology:HP:0002666,MONDO:MONDO:0008233,MedGen:C0031511,OMIM:171300|Human_Phenotype_Ontology:HP:0100723,MONDO:MONDO:0011719,MeSH:D046152,MedGen:C0238198,OMIM:606764,Orphanet:ORPHA44890|MONDO:MONDO:0007273,MedGen:C1861848,OMIM:115310;CLNHGVS=NC_000001.11:g.17018916T>C;CLNREVSTAT=criteria_provided,_single_submitter;CLNSIG=Uncertain_significance;CLNVC=single_nucleotide_variant;CLNVCSO=SO:0001483;GENEINFO=SDHB:6390;MC=SO:0001583|missense_variant;ORIGIN=1;RS=878854584;Pangolin=ENSG00000117118.10|1:0.0|42:-0.03
chr1	17018919	640500	T	C	.	.	AF_EXAC=1e-05;ALLELEID=627078;CLNDN=Pheochromocytoma|Gastrointestinal_stromal_tumor|Paragangliomas_4;CLNDISDB=Human_Phenotype_Ontology:HP:0002666,MONDO:MONDO:0008233,MedGen:C0031511,OMIM:171300|Human_Phenotype_Ontology:HP:0100723,MONDO:MONDO:0011719,MeSH:D046152,MedGen:C0238198,OMIM:606764,Orphanet:ORPHA44890|MONDO:MONDO:0007273,MedGen:C1861848,OMIM:115310;CLNHGVS=NC_000001.11:g.17018919T>C;CLNREVSTAT=criteria_provided,_single_submitter;CLNSIG=Uncertain_significance;CLNVC=single_nucleotide_variant;CLNVCSO=SO:0001483;GENEINFO=SDHB:6390;MC=SO:0001583|missense_variant;ORIGIN=1;RS=749612417;Pangolin=ENSG00000117118.10|1:0.0|39:-0.02
chr1	17018922	412460	T	A	.	.	ALLELEID=390870;CLNDN=Pheochromocytoma|Gastrointestinal_stromal_tumor|Paragangliomas_4;CLNDISDB=Human_Phenotype_Ontology:HP:0002666,MONDO:MONDO:0008233,MedGen:C0031511,OMIM:171300|Human_Phenotype_Ontology:HP:0100723,MONDO:MONDO:0011719,MeSH:D046152,MedGen:C0238198,OMIM:606764,Orphanet:ORPHA44890|MONDO:MONDO:0007273,MedGen:C1861848,OMIM:115310;CLNHGVS=NC_000001.11:g.17018922T>A;CLNREVSTAT=criteria_provided,_single_submitter;CLNSIG=Uncertain_significance;CLNVC=single_nucleotide_variant;CLNVCSO=SO:0001483;GENEINFO=SDHB:6390;MC=SO:0001587|nonsense;ORIGIN=1;RS=1060503755;Pangolin=ENSG00000117118.10|2:0.01|36:-0.28
chr1	17018923	570629	C	G	.	.	ALLELEID=558236;CLNDN=Pheochromocytoma|Gastrointestinal_stromal_tumor|Paragangliomas_4;CLNDISDB=Human_Phenotype_Ontology:HP:0002666,MONDO:MONDO:0008233,MedGen:C0031511,OMIM:171300|Human_Phenotype_Ontology:HP:0100723,MONDO:MONDO:0011719,MeSH:D046152,MedGen:C0238198,OMIM:606764,Orphanet:ORPHA44890|MONDO:MONDO:0007273,MedGen:C1861848,OMIM:115310;CLNHGVS=NC_000001.11:g.17018923C>G;CLNREVSTAT=criteria_provided,_single_submitter;CLNSIG=Uncertain_significance;CLNVC=single_nucleotide_variant;CLNVCSO=SO:0001483;GENEINFO=SDHB:6390;MC=SO:0001583|missense_variant;ORIGIN=1;RS=771388711;Pangolin=ENSG00000117118.10|34:0.0|35:-0.04
chr1	17018925	954035	T	C	.	.	ALLELEID=941573;CLNDN=Pheochromocytoma|Gastrointestinal_stromal_tumor|Paragangliomas_4;CLNDISDB=Human_Phenotype_Ontology:HP:0002666,MONDO:MONDO:0008233,MedGen:C0031511,OMIM:171300|Human_Phenotype_Ontology:HP:0100723,MONDO:MONDO:0011719,MeSH:D046152,MedGen:C0238198,OMIM:606764,Orphanet:ORPHA44890|MONDO:MONDO:0007273,MedGen:C1861848,OMIM:115310;CLNHGVS=NC_000001.11:g.17018925T>C;CLNREVSTAT=criteria_provided,_single_submitter;CLNSIG=Uncertain_significance;CLNVC=single_nucleotide_variant;CLNVCSO=SO:0001483;GENEINFO=SDHB:6390;MC=SO:0001583|missense_variant;ORIGIN=1;Pangolin=ENSG00000117118.10|33:0.01|20:-0.0
chr1	17018931	1062289	C	T	.	.	ALLELEID=1039603;CLNDN=Pheochromocytoma|Gastrointestinal_stromal_tumor|Paragangliomas_4;CLNDISDB=Human_Phenotype_Ontology:HP:0002666,MONDO:MONDO:0008233,MedGen:C0031511,OMIM:171300|Human_Phenotype_Ontology:HP:0100723,MONDO:MONDO:0011719,MeSH:D046152,MedGen:C0238198,OMIM:606764,Orphanet:ORPHA44890|MONDO:MONDO:0007273,MedGen:C1861848,OMIM:115310;CLNHGVS=NC_000001.11:g.17018931C>T;CLNREVSTAT=criteria_provided,_single_submitter;CLNSIG=Uncertain_significance;CLNVC=single_nucleotide_variant;CLNVCSO=SO:0001483;GENEINFO=SDHB:6390;MC=SO:0001583|missense_variant;ORIGIN=1;Pangolin=ENSG00000117118.10|14:0.0|27:-0.03
chr1	17018933	567410	G	T	.	.	ALLELEID=557040;CLNDN=Pheochromocytoma|Gastrointestinal_stromal_tumor|Paragangliomas_4;CLNDISDB=Human_Phenotype_Ontology:HP:0002666,MONDO:MONDO:0008233,MedGen:C0031511,OMIM:171300|Human_Phenotype_Ontology:HP:0100723,MONDO:MONDO:0011719,MeSH:D046152,MedGen:C0238198,OMIM:606764,Orphanet:ORPHA44890|MONDO:MONDO:0007273,MedGen:C1861848,OMIM:115310;CLNHGVS=NC_000001.11:g.17018933G>T;CLNREVSTAT=criteria_provided,_single_submitter;CLNSIG=Uncertain_significance;CLNVC=single_nucleotide_variant;CLNVCSO=SO:0001483;GENEINFO=SDHB:6390;MC=SO:0001583|missense_variant;ORIGIN=1;RS=1557738283;Pangolin=ENSG00000117118.10|25:0.06|6:-0.0
chr1	17018934	934413	CA	C	.	.	ALLELEID=930156;CLNDN=Pheochromocytoma|Gastrointestinal_stromal_tumor|Paragangliomas_4;CLNDISDB=Human_Phenotype_Ontology:HP:0002666,MONDO:MONDO:0008233,MedGen:C0031511,OMIM:171300|Human_Phenotype_Ontology:HP:0100723,MONDO:MONDO:0011719,MeSH:D046152,MedGen:C0238198,OMIM:606764,Orphanet:ORPHA44890|MONDO:MONDO:0007273,MedGen:C1861848,OMIM:115310;CLNHGVS=NC_000001.11:g.17018936del;CLNREVSTAT=criteria_provided,_single_submitter;CLNSIG=Uncertain_significance;CLNVC=Deletion;CLNVCSO=SO:0000159;CLNVI=Invitae:7780990;GENEINFO=SDHB:6390;MC=SO:0001589|frameshift_variant;ORIGIN=1;Pangolin=ENSG00000117118.10|24:0.04|5:-0.0
chr1	17018942	459172	T	G	.	.	ALLELEID=447452;CLNDN=Pheochromocytoma|Gastrointestinal_stromal_tumor|Paragangliomas_4;CLNDISDB=Human_Phenotype_Ontology:HP:0002666,MONDO:MONDO:0008233,MedGen:C0031511,OMIM:171300|Human_Phenotype_Ontology:HP:0100723,MONDO:MONDO:0011719,MeSH:D046152,MedGen:C0238198,OMIM:606764,Orphanet:ORPHA44890|MONDO:MONDO:0007273,MedGen:C1861848,OMIM:115310;CLNHGVS=NC_000001.11:g.17018942T>G;CLNREVSTAT=criteria_provided,_single_submitter;CLNSIG=Uncertain_significance;CLNVC=single_nucleotide_variant;CLNVCSO=SO:0001483;GENEINFO=SDHB:6390;MC=SO:0001583|missense_variant;ORIGIN=1;RS=1553176980;Pangolin=ENSG00000117118.10|16:0.03|3:-0.0
chr1	17018946	945045	C	G	.	.	ALLELEID=921742;CLNDN=Pheochromocytoma|Gastrointestinal_stromal_tumor|Paragangliomas_4;CLNDISDB=Human_Phenotype_Ontology:HP:0002666,MONDO:MONDO:0008233,MedGen:C0031511,OMIM:171300|Human_Phenotype_Ontology:HP:0100723,MONDO:MONDO:0011719,MeSH:D046152,MedGen:C0238198,OMIM:606764,Orphanet:ORPHA44890|MONDO:MONDO:0007273,MedGen:C1861848,OMIM:115310;CLNHGVS=NC_000001.11:g.17018946C>G;CLNREVSTAT=criteria_provided,_single_submitter;CLNSIG=Uncertain_significance;CLNVC=single_nucleotide_variant;CLNVCSO=SO:0001483;GENEINFO=SDHB:6390;MC=SO:0001583|missense_variant;ORIGIN=1;Pangolin=ENSG00000117118.10|12:0.07|-1:-0.01
chr1	17018949	936683	G	T	.	.	ALLELEID=930157;CLNDN=Pheochromocytoma|Gastrointestinal_stromal_tumor|Paragangliomas_4;CLNDISDB=Human_Phenotype_Ontology:HP:0002666,MONDO:MONDO:0008233,MedGen:C0031511,OMIM:171300|Human_Phenotype_Ontology:HP:0100723,MONDO:MONDO:0011719,MeSH:D046152,MedGen:C0238198,OMIM:606764,Orphanet:ORPHA44890|MONDO:MONDO:0007273,MedGen:C1861848,OMIM:115310;CLNHGVS=NC_000001.11:g.17018949G>T;CLNREVSTAT=criteria_provided,_single_submitter;CLNSIG=Uncertain_significance;CLNVC=single_nucleotide_variant;CLNVCSO=SO:0001483;GENEINFO=SDHB:6390;MC=SO:0001583|missense_variant;ORIGIN=1;Pangolin=ENSG00000117118.10|-4:0.01|9:-0.08
chr1	17018951	654253	T	G	.	.	ALLELEID=627079;CLNDN=Pheochromocytoma|Gastrointestinal_stromal_tumor|Paragangliomas_4;CLNDISDB=Human_Phenotype_Ontology:HP:0002666,MONDO:MONDO:0008233,MedGen:C0031511,OMIM:171300|Human_Phenotype_Ontology:HP:0100723,MONDO:MONDO:0011719,MeSH:D046152,MedGen:C0238198,OMIM:606764,Orphanet:ORPHA44890|MONDO:MONDO:0007273,MedGen:C1861848,OMIM:115310;CLNHGVS=NC_000001.11:g.17018951T>G;CLNREVSTAT=criteria_provided,_single_submitter;CLNSIG=Uncertain_significance;CLNVC=single_nucleotide_variant;CLNVCSO=SO:0001483;GENEINFO=SDHB:6390;MC=SO:0001583|missense_variant;ORIGIN=1;RS=1570942645;Pangolin=ENSG00000117118.10|7:0.01|7:-0.01
chr1	17018952	1043740	T	G	.	.	ALLELEID=1022755;CLNDN=Pheochromocytoma|Gastrointestinal_stromal_tumor|Paragangliomas_4;CLNDISDB=Human_Phenotype_Ontology:HP:0002666,MONDO:MONDO:0008233,MedGen:C0031511,OMIM:171300|Human_Phenotype_Ontology:HP:0100723,MONDO:MONDO:0011719,MeSH:D046152,MedGen:C0238198,OMIM:606764,Orphanet:ORPHA44890|MONDO:MONDO:0007273,MedGen:C1861848,OMIM:115310;CLNHGVS=NC_000001.11:g.17018952T>G;CLNREVSTAT=criteria_provided,_single_submitter;CLNSIG=Uncertain_significance;CLNVC=single_nucleotide_variant;CLNVCSO=SO:0001483;GENEINFO=SDHB:6390;MC=SO:0001583|missense_variant;ORIGIN=1;Pangolin=ENSG00000117118.10|6:0.03|-7:-0.0
chr1	17018954	653894	A	C	.	.	ALLELEID=627080;CLNDN=Pheochromocytoma|Gastrointestinal_stromal_tumor|Paragangliomas_4;CLNDISDB=Human_Phenotype_Ontology:HP:0002666,MONDO:MONDO:0008233,MedGen:C0031511,OMIM:171300|Human_Phenotype_Ontology:HP:0100723,MONDO:MONDO:0011719,MeSH:D046152,MedGen:C0238198,OMIM:606764,Orphanet:ORPHA44890|MONDO:MONDO:0007273,MedGen:C1861848,OMIM:115310;CLNHGVS=NC_000001.11:g.17018954A>C;CLNREVSTAT=criteria_provided,_single_submitter;CLNSIG=Uncertain_significance;CLNVC=single_nucleotide_variant;CLNVCSO=SO:0001483;GENEINFO=SDHB:6390;MC=SO:0001583|missense_variant;ORIGIN=1;RS=1570942652;Pangolin=ENSG00000117118.10|4:0.05|-9:-0.0
chr1	17018955	584582	G	C	.	.	AF_EXAC=1e-05;ALLELEID=575654;CLNDN=Pheochromocytoma|Gastrointestinal_stromal_tumor|Paragangliomas_4|Cowden_syndrome|MITOCHONDRIAL_COMPLEX_II_DEFICIENCY,_NUCLEAR_TYPE_4;CLNDISDB=Human_Phenotype_Ontology:HP:0002666,MONDO:MONDO:0008233,MedGen:C0031511,OMIM:171300|Human_Phenotype_Ontology:HP:0100723,MONDO:MONDO:0011719,MeSH:D046152,MedGen:C0238198,OMIM:606764,Orphanet:ORPHA44890|MONDO:MONDO:0007273,MedGen:C1861848,OMIM:115310|MONDO:MONDO:0016063,MedGen:C0018553,OMIM:PS158350,Orphanet:ORPHA201,SNOMED_CT:58037000|MedGen:CN295804,OMIM:619224;CLNHGVS=NC_000001.11:g.17018955G>C;CLNREVSTAT=criteria_provided,_multiple_submitters,_no_conflicts;CLNSIG=Uncertain_significance;CLNVC=single_nucleotide_variant;CLNVCSO=SO:0001483;CLNVI=OMIM_Allelic_Variant:185470.0022;GENEINFO=SDHB:6390;MC=SO:0001583|missense_variant;ORIGIN=1;RS=761350633;Pangolin=ENSG00000117118.10|-10:0.0|3:-0.01
chr1	17022602	1062600	A	G	.	.	ALLELEID=1039604;CLNDN=Pheochromocytoma|Gastrointestinal_stromal_tumor|Paragangliomas_4;CLNDISDB=Human_Phenotype_Ontology:HP:0002666,MONDO:MONDO:0008233,MedGen:C0031511,OMIM:171300|Human_Phenotype_Ontology:HP:0100723,MONDO:MONDO:0011719,MeSH:D046152,MedGen:C0238198,OMIM:606764,Orphanet:ORPHA44890|MONDO:MONDO:0007273,MedGen:C1861848,OMIM:115310;CLNHGVS=NC_000001.11:g.17022602A>G;CLNREVSTAT=criteria_provided,_single_submitter;CLNSIG=Uncertain_significance;CLNVC=single_nucleotide_variant;CLNVCSO=SO:0001483;GENEINFO=SDHB:6390;MC=SO:0001627|intron_variant;ORIGIN=1;Pangolin=ENSG00000117118.10|16:0.0|6:-0.0
chr1	17022603	230780	C	A	.	.	ALLELEID=232172;CLNDN=Hereditary_cancer-predisposing_syndrome;CLNDISDB=MONDO:MONDO:0015356,MedGen:C0027672,Orphanet:ORPHA140162,SNOMED_CT:699346009;CLNHGVS=NC_000001.11:g.17022603C>A;CLNREVSTAT=criteria_provided,_single_submitter;CLNSIG=Uncertain_significance;CLNVC=single_nucleotide_variant;CLNVCSO=SO:0001483;GENEINFO=SDHB:6390;ORIGIN=1;RS=199945904;Pangolin=ENSG00000117118.10|2:0.0|5:-0.01
chr1	17022603	412480	C	T	.	.	AF_EXAC=3e-05;ALLELEID=390890;CLNDN=Pheochromocytoma|Gastrointestinal_stromal_tumor|Paragangliomas_4|Hereditary_cancer-predisposing_syndrome;CLNDISDB=Human_Phenotype_Ontology:HP:0002666,MONDO:MONDO:0008233,MedGen:C0031511,OMIM:171300|Human_Phenotype_Ontology:HP:0100723,MONDO:MONDO:0011719,MeSH:D046152,MedGen:C0238198,OMIM:606764,Orphanet:ORPHA44890|MONDO:MONDO:0007273,MedGen:C1861848,OMIM:115310|MONDO:MONDO:0015356,MedGen:C0027672,Orphanet:ORPHA140162,SNOMED_CT:699346009;CLNHGVS=NC_000001.11:g.17022603C>T;CLNREVSTAT=criteria_provided,_multiple_submitters,_no_conflicts;CLNSIG=Uncertain_significance;CLNVC=single_nucleotide_variant;CLNVCSO=SO:0001483;GENEINFO=SDHB:6390;ORIGIN=1;RS=199945904;Pangolin=ENSG00000117118.10|15:0.0|5:-0.01
chr1	17022603	459171	CGTACCTTAGGACAG	C	.	.	ALLELEID=447371;CLNDN=Pheochromocytoma|Gastrointestinal_stromal_tumor|Paragangliomas_4;CLNDISDB=Human_Phenotype_Ontology:HP:0002666,MONDO:MONDO:0008233,MedGen:C0031511,OMIM:171300|Human_Phenotype_Ontology:HP:0100723,MONDO:MONDO:0011719,MeSH:D046152,MedGen:C0238198,OMIM:606764,Orphanet:ORPHA44890|MONDO:MONDO:0007273,MedGen:C1861848,OMIM:115310;CLNHGVS=NC_000001.11:g.17022606_17022619del;CLNREVSTAT=criteria_provided,_single_submitter;CLNSIG=Uncertain_significance;CLNVC=Deletion;CLNVCSO=SO:0000159;GENEINFO=SDHB:6390;MC=SO:0001575|splice_donor_variant;ORIGIN=1;RS=1553177267;Pangolin=ENSG00000117118.10|-46:0.0|5:-0.99
chr1	17022604	578523	G	A	.	.	AF_EXAC=1e-05;ALLELEID=556690;CLNDN=Pheochromocytoma|Gastrointestinal_stromal_tumor|Paragangliomas_4|Hereditary_cancer-predisposing_syndrome;CLNDISDB=Human_Phenotype_Ontology:HP:0002666,MONDO:MONDO:0008233,MedGen:C0031511,OMIM:171300|Human_Phenotype_Ontology:HP:0100723,MONDO:MONDO:0011719,MeSH:D046152,MedGen:C0238198,OMIM:606764,Orphanet:ORPHA44890|MONDO:MONDO:0007273,MedGen:C1861848,OMIM:115310|MONDO:MONDO:0015356,MedGen:C0027672,Orphanet:ORPHA140162,SNOMED_CT:699346009;CLNHGVS=NC_000001.11:g.17022604G>A;CLNREVSTAT=criteria_provided,_multiple_submitters,_no_conflicts;CLNSIG=Uncertain_significance;CLNVC=single_nucleotide_variant;CLNVCSO=SO:0001483;GENEINFO=SDHB:6390;ORIGIN=1;RS=776039903;Pangolin=ENSG00000117118.10|9:0.0|4:-0.0
chr1	17022604	642502	G	T	.	.	ALLELEID=650596;CLNDN=Pheochromocytoma|Gastrointestinal_stromal_tumor|Paragangliomas_4;CLNDISDB=Human_Phenotype_Ontology:HP:0002666,MONDO:MONDO:0008233,MedGen:C0031511,OMIM:171300|Human_Phenotype_Ontology:HP:0100723,MONDO:MONDO:0011719,MeSH:D046152,MedGen:C0238198,OMIM:606764,Orphanet:ORPHA44890|MONDO:MONDO:0007273,MedGen:C1861848,OMIM:115310;CLNHGVS=NC_000001.11:g.17022604G>T;CLNREVSTAT=criteria_provided,_single_submitter;CLNSIG=Uncertain_significance;CLNVC=single_nucleotide_variant;CLNVCSO=SO:0001483;GENEINFO=SDHB:6390;ORIGIN=1;RS=776039903;Pangolin=ENSG00000117118.10|0:0.0|4:-0.0
chr1	17022605	837850	T	A	.	.	ALLELEID=850733;CLNDN=Pheochromocytoma|Gastrointestinal_stromal_tumor|Paragangliomas_4;CLNDISDB=Human_Phenotype_Ontology:HP:0002666,MONDO:MONDO:0008233,MedGen:C0031511,OMIM:171300|Human_Phenotype_Ontology:HP:0100723,MONDO:MONDO:0011719,MeSH:D046152,MedGen:C0238198,OMIM:606764,Orphanet:ORPHA44890|MONDO:MONDO:0007273,MedGen:C1861848,OMIM:115310;CLNHGVS=NC_000001.11:g.17022605T>A;CLNREVSTAT=criteria_provided,_single_submitter;CLNSIG=Uncertain_significance;CLNVC=single_nucleotide_variant;CLNVCSO=SO:0001483;GENEINFO=SDHB:6390;MC=SO:0001627|intron_variant;ORIGIN=1;Pangolin=ENSG00000117118.10|13:0.0|3:-0.01
chr1	17022608	658364	C	G	.	.	AF_EXAC=1e-05;ALLELEID=627081;CLNDN=Pheochromocytoma|Gastrointestinal_stromal_tumor|Paragangliomas_4;CLNDISDB=Human_Phenotype_Ontology:HP:0002666,MONDO:MONDO:0008233,MedGen:C0031511,OMIM:171300|Human_Phenotype_Ontology:HP:0100723,MONDO:MONDO:0011719,MeSH:D046152,MedGen:C0238198,OMIM:606764,Orphanet:ORPHA44890|MONDO:MONDO:0007273,MedGen:C1861848,OMIM:115310;CLNHGVS=NC_000001.11:g.17022608C>G;CLNREVSTAT=criteria_provided,_single_submitter;CLNSIG=Uncertain_significance;CLNVC=single_nucleotide_variant;CLNVCSO=SO:0001483;GENEINFO=SDHB:6390;MC=SO:0001583|missense_variant;ORIGIN=1;RS=761295633;Pangolin=ENSG00000117118.10|10:0.0|0:-0.02
chr1	17022610	656886	T	C	.	.	ALLELEID=627082;CLNDN=Pheochromocytoma|Gastrointestinal_stromal_tumor|Paragangliomas_4;CLNDISDB=Human_Phenotype_Ontology:HP:0002666,MONDO:MONDO:0008233,MedGen:C0031511,OMIM:171300|Human_Phenotype_Ontology:HP:0100723,MONDO:MONDO:0011719,MeSH:D046152,MedGen:C0238198,OMIM:606764,Orphanet:ORPHA44890|MONDO:MONDO:0007273,MedGen:C1861848,OMIM:115310;CLNHGVS=NC_000001.11:g.17022610T>C;CLNREVSTAT=criteria_provided,_single_submitter;CLNSIG=Uncertain_significance;CLNVC=single_nucleotide_variant;CLNVCSO=SO:0001483;GENEINFO=SDHB:6390;MC=SO:0001583|missense_variant;ORIGIN=1;RS=1570944737;Pangolin=ENSG00000117118.10|-6:0.0|-2:-0.0
chr1	17022612	412459	G	A	.	.	ALLELEID=390903;CLNDN=Pheochromocytoma|Gastrointestinal_stromal_tumor|Paragangliomas_4;CLNDISDB=Human_Phenotype_Ontology:HP:0002666,MONDO:MONDO:0008233,MedGen:C0031511,OMIM:171300|Human_Phenotype_Ontology:HP:0100723,MONDO:MONDO:0011719,MeSH:D046152,MedGen:C0238198,OMIM:606764,Orphanet:ORPHA44890|MONDO:MONDO:0007273,MedGen:C1861848,OMIM:115310;CLNHGVS=NC_000001.11:g.17022612G>A;CLNREVSTAT=criteria_provided,_single_submitter;CLNSIG=Uncertain_significance;CLNVC=single_nucleotide_variant;CLNVCSO=SO:0001483;GENEINFO=SDHB:6390;MC=SO:0001583|missense_variant;ORIGIN=1;RS=948484408;Pangolin=ENSG00000117118.10|-4:0.0|-4:-0.0
chr1	17022620	965957	C	A	.	.	ALLELEID=952140;CLNDN=Pheochromocytoma|Gastrointestinal_stromal_tumor|Paragangliomas_4;CLNDISDB=Human_Phenotype_Ontology:HP:0002666,MONDO:MONDO:0008233,MedGen:C0031511,OMIM:171300|Human_Phenotype_Ontology:HP:0100723,MONDO:MONDO:0011719,MeSH:D046152,MedGen:C0238198,OMIM:606764,Orphanet:ORPHA44890|MONDO:MONDO:0007273,MedGen:C1861848,OMIM:115310;CLNHGVS=NC_000001.11:g.17022620C>A;CLNREVSTAT=criteria_provided,_single_submitter;CLNSIG=Uncertain_significance;CLNVC=single_nucleotide_variant;CLNVCSO=SO:0001483;GENEINFO=SDHB:6390;MC=SO:0001583|missense_variant;ORIGIN=1;Pangolin=ENSG00000117118.10|2:0.0|-3:-0.0
chr1	17022624	371792	G	A	.	.	ALLELEID=358698;CLNDN=Pheochromocytoma|Gastrointestinal_stromal_tumor|Paragangliomas_4|Hereditary_cancer-predisposing_syndrome;CLNDISDB=Human_Phenotype_Ontology:HP:0002666,MONDO:MONDO:0008233,MedGen:C0031511,OMIM:171300|Human_Phenotype_Ontology:HP:0100723,MONDO:MONDO:0011719,MeSH:D046152,MedGen:C0238198,OMIM:606764,Orphanet:ORPHA44890|MONDO:MONDO:0007273,MedGen:C1861848,OMIM:115310|MONDO:MONDO:0015356,MedGen:C0027672,Orphanet:ORPHA140162,SNOMED_CT:699346009;CLNHGVS=NC_000001.11:g.17022624G>A;CLNREVSTAT=criteria_provided,_multiple_submitters,_no_conflicts;CLNSIG=Uncertain_significance;CLNVC=single_nucleotide_variant;CLNVCSO=SO:0001483;GENEINFO=SDHB:6390;MC=SO:0001583|missense_variant;ORIGIN=1;RS=1057517537;Pangolin=ENSG00000117118.10|-16:0.0|-16:-0.0
chr1	17022627	838700	C	G	.	.	ALLELEID=822994;CLNDN=Pheochromocytoma|Gastrointestinal_stromal_tumor|Paragangliomas_4;CLNDISDB=Human_Phenotype_Ontology:HP:0002666,MONDO:MONDO:0008233,MedGen:C0031511,OMIM:171300|Human_Phenotype_Ontology:HP:0100723,MONDO:MONDO:0011719,MeSH:D046152,MedGen:C0238198,OMIM:606764,Orphanet:ORPHA44890|MONDO:MONDO:0007273,MedGen:C1861848,OMIM:115310;CLNHGVS=NC_000001.11:g.17022627C>G;CLNREVSTAT=criteria_provided,_single_submitter;CLNSIG=Uncertain_significance;CLNVC=single_nucleotide_variant;CLNVCSO=SO:0001483;GENEINFO=SDHB:6390;MC=SO:0001583|missense_variant;ORIGIN=1;Pangolin=ENSG00000117118.10|-19:0.0|-10:-0.0
chr1	17022628	420730	A	G	.	.	ALLELEID=404978;CLNDN=not_provided;CLNDISDB=MedGen:CN517202;CLNHGVS=NC_000001.11:g.17022628A>G;CLNREVSTAT=criteria_provided,_single_submitter;CLNSIG=Uncertain_significance;CLNVC=single_nucleotide_variant;CLNVCSO=SO:0001483;GENEINFO=SDHB:6390;MC=SO:0001583|missense_variant;ORIGIN=1;RS=1064794664;Pangolin=ENSG00000117118.10|-20:0.0|2:-0.0
chr1	17022629	428929	G	C	.	.	ALLELEID=420737;CLNDN=Pheochromocytoma|Gastrointestinal_stromal_tumor|Paragangliomas_4|Hereditary_cancer-predisposing_syndrome;CLNDISDB=Human_Phenotype_Ontology:HP:0002666,MONDO:MONDO:0008233,MedGen:C0031511,OMIM:171300|Human_Phenotype_Ontology:HP:0100723,MONDO:MONDO:0011719,MeSH:D046152,MedGen:C0238198,OMIM:606764,Orphanet:ORPHA44890|MONDO:MONDO:0007273,MedGen:C1861848,OMIM:115310|MONDO:MONDO:0015356,MedGen:C0027672,Orphanet:ORPHA140162,SNOMED_CT:699346009;CLNHGVS=NC_000001.11:g.17022629G>C;CLNREVSTAT=criteria_provided,_conflicting_interpretations;CLNSIG=Conflicting_interpretations_of_pathogenicity;CLNSIGCONF=Likely_pathogenic(1),Uncertain_significance(1);CLNVC=single_nucleotide_variant;CLNVCSO=SO:0001483;GENEINFO=SDHB:6390;MC=SO:0001583|missense_variant;ORIGIN=1;RS=1131691058;Pangolin=ENSG00000117118.10|-21:0.0|-21:-0.0
chr1	17022630	1023033	T	C	.	.	ALLELEID=1002296;CLNDN=Pheochromocytoma|Gastrointestinal_stromal_tumor|Paragangliomas_4;CLNDISDB=Human_Phenotype_Ontology:HP:0002666,MONDO:MONDO:0008233,MedGen:C0031511,OMIM:171300|Human_Phenotype_Ontology:HP:0100723,MONDO:MONDO:0011719,MeSH:D046152,MedGen:C0238198,OMIM:606764,Orphanet:ORPHA44890|MONDO:MONDO:0007273,MedGen:C1861848,OMIM:115310;CLNHGVS=NC_000001.11:g.17022630T>C;CLNREVSTAT=criteria_provided,_single_submitter;CLNSIG=Uncertain_significance;CLNVC=single_nucleotide_variant;CLNVCSO=SO:0001483;GENEINFO=SDHB:6390;MC=SO:0001583|missense_variant;ORIGIN=1;Pangolin=ENSG00000117118.10|-1:0.0|-22:-0.0
chr1	17022632	962306	C	A	.	.	ALLELEID=941574;CLNDN=Pheochromocytoma|Gastrointestinal_stromal_tumor|Paragangliomas_4;CLNDISDB=Human_Phenotype_Ontology:HP:0002666,MONDO:MONDO:0008233,MedGen:C0031511,OMIM:171300|Human_Phenotype_Ontology:HP:0100723,MONDO:MONDO:0011719,MeSH:D046152,MedGen:C0238198,OMIM:606764,Orphanet:ORPHA44890|MONDO:MONDO:0007273,MedGen:C1861848,OMIM:115310;CLNHGVS=NC_000001.11:g.17022632C>A;CLNREVSTAT=criteria_provided,_single_submitter;CLNSIG=Uncertain_significance;CLNVC=single_nucleotide_variant;CLNVCSO=SO:0001483;GENEINFO=SDHB:6390;MC=SO:0001583|missense_variant;ORIGIN=1;Pangolin=ENSG00000117118.10|-24:0.0|-24:-0.0
chr1	17022632	1024777	C	T	.	.	ALLELEID=1002297;CLNDN=Pheochromocytoma|Gastrointestinal_stromal_tumor|Paragangliomas_4;CLNDISDB=Human_Phenotype_Ontology:HP:0002666,MONDO:MONDO:0008233,MedGen:C0031511,OMIM:171300|Human_Phenotype_Ontology:HP:0100723,MONDO:MONDO:0011719,MeSH:D046152,MedGen:C0238198,OMIM:606764,Orphanet:ORPHA44890|MONDO:MONDO:0007273,MedGen:C1861848,OMIM:115310;CLNHGVS=NC_000001.11:g.17022632C>T;CLNREVSTAT=criteria_provided,_single_submitter;CLNSIG=Uncertain_significance;CLNVC=single_nucleotide_variant;CLNVCSO=SO:0001483;GENEINFO=SDHB:6390;MC=SO:0001583|missense_variant;ORIGIN=1;Pangolin=ENSG00000117118.10|-2:0.0|-24:-0.0
chr1	17022634	459169	T	C	.	.	AF_EXAC=2e-05;ALLELEID=447286;CLNDN=Pheochromocytoma|Gastrointestinal_stromal_tumor|Paragangliomas_4|Hereditary_cancer-predisposing_syndrome;CLNDISDB=Human_Phenotype_Ontology:HP:0002666,MONDO:MONDO:0008233,MedGen:C0031511,OMIM:171300|Human_Phenotype_Ontology:HP:0100723,MONDO:MONDO:0011719,MeSH:D046152,MedGen:C0238198,OMIM:606764,Orphanet:ORPHA44890|MONDO:MONDO:0007273,MedGen:C1861848,OMIM:115310|MONDO:MONDO:0015356,MedGen:C0027672,Orphanet:ORPHA140162,SNOMED_CT:699346009;CLNHGVS=NC_000001.11:g.17022634T>C;CLNREVSTAT=criteria_provided,_multiple_submitters,_no_conflicts;CLNSIG=Uncertain_significance;CLNVC=single_nucleotide_variant;CLNVCSO=SO:0001483;GENEINFO=SDHB:6390;MC=SO:0001583|missense_variant;ORIGIN=1;RS=200896502;Pangolin=ENSG00000117118.10|-26:0.0|-26:-0.0
chr1	17022636	1005286	A	C	.	.	ALLELEID=987036;CLNDN=Pheochromocytoma|Gastrointestinal_stromal_tumor|Paragangliomas_4;CLNDISDB=Human_Phenotype_Ontology:HP:0002666,MONDO:MONDO:0008233,MedGen:C0031511,OMIM:171300|Human_Phenotype_Ontology:HP:0100723,MONDO:MONDO:0011719,MeSH:D046152,MedGen:C0238198,OMIM:606764,Orphanet:ORPHA44890|MONDO:MONDO:0007273,MedGen:C1861848,OMIM:115310;CLNHGVS=NC_000001.11:g.17022636A>C;CLNREVSTAT=criteria_provided,_single_submitter;CLNSIG=Uncertain_significance;CLNVC=single_nucleotide_variant;CLNVCSO=SO:0001483;GENEINFO=SDHB:6390;MC=SO:0001583|missense_variant;ORIGIN=1;Pangolin=ENSG00000117118.10|-1:0.0|-28:-0.0
chr1	17022636	827005	A	G	.	.	ALLELEID=806476;CLNDN=Hereditary_cancer-predisposing_syndrome;CLNDISDB=MONDO:MONDO:0015356,MedGen:C0027672,Orphanet:ORPHA140162,SNOMED_CT:699346009;CLNHGVS=NC_000001.11:g.17022636A>G;CLNREVSTAT=criteria_provided,_single_submitter;CLNSIG=Uncertain_significance;CLNVC=single_nucleotide_variant;CLNVCSO=SO:0001483;GENEINFO=SDHB:6390;MC=SO:0001583|missense_variant;ORIGIN=1;RS=1570944778;Pangolin=ENSG00000117118.10|-1:0.0|-28:-0.0
chr1	17022637	412482	T	C	.	.	AF_ESP=8e-05;AF_EXAC=2e-05;ALLELEID=390892;CLNDN=Pheochromocytoma|Gastrointestinal_stromal_tumor|Paragangliomas_4|Hereditary_cancer-predisposing_syndrome;CLNDISDB=Human_Phenotype_Ontology:HP:0002666,MONDO:MONDO:0008233,MedGen:C0031511,OMIM:171300|Human_Phenotype_Ontology:HP:0100723,MONDO:MONDO:0011719,MeSH:D046152,MedGen:C0238198,OMIM:606764,Orphanet:ORPHA44890|MONDO:MONDO:0007273,MedGen:C1861848,OMIM:115310|MONDO:MONDO:0015356,MedGen:C0027672,Orphanet:ORPHA140162,SNOMED_CT:699346009;CLNHGVS=NC_000001.11:g.17022637T>C;CLNREVSTAT=criteria_provided,_multiple_submitters,_no_conflicts;CLNSIG=Uncertain_significance;CLNVC=single_nucleotide_variant;CLNVCSO=SO:0001483;GENEINFO=SDHB:6390;MC=SO:0001583|missense_variant;ORIGIN=1;RS=146800605;Pangolin=ENSG00000117118.10|1:0.0|-29:-0.0
chr1	17022651	239441	T	C	.	.	ALLELEID=238173;CLNDN=Pheochromocytoma|Gastrointestinal_stromal_tumor|Paragangliomas_4|Hereditary_cancer-predisposing_syndrome|not_specified;CLNDISDB=Human_Phenotype_Ontology:HP:0002666,MONDO:MONDO:0008233,MedGen:C0031511,OMIM:171300|Human_Phenotype_Ontology:HP:0100723,MONDO:MONDO:0011719,MeSH:D046152,MedGen:C0238198,OMIM:606764,Orphanet:ORPHA44890|MONDO:MONDO:0007273,MedGen:C1861848,OMIM:115310|MONDO:MONDO:0015356,MedGen:C0027672,Orphanet:ORPHA140162,SNOMED_CT:699346009|MedGen:CN169374;CLNHGVS=NC_000001.11:g.17022651T>C;CLNREVSTAT=criteria_provided,_multiple_submitters,_no_conflicts;CLNSIG=Uncertain_significance;CLNVC=single_nucleotide_variant;CLNVCSO=SO:0001483;GENEINFO=SDHB:6390;MC=SO:0001583|missense_variant;ORIGIN=1;RS=878854582;Pangolin=ENSG00000117118.10|-47:0.0|-43:-0.0
chr1	17022652	412464	A	C	.	.	ALLELEID=390876;CLNDN=Pheochromocytoma|Gastrointestinal_stromal_tumor|Paragangliomas_4|Cowden_syndrome;CLNDISDB=Human_Phenotype_Ontology:HP:0002666,MONDO:MONDO:0008233,MedGen:C0031511,OMIM:171300|Human_Phenotype_Ontology:HP:0100723,MONDO:MONDO:0011719,MeSH:D046152,MedGen:C0238198,OMIM:606764,Orphanet:ORPHA44890|MONDO:MONDO:0007273,MedGen:C1861848,OMIM:115310|MONDO:MONDO:0016063,MedGen:C0018553,OMIM:PS158350,Orphanet:ORPHA201,SNOMED_CT:58037000;CLNHGVS=NC_000001.11:g.17022652A>C;CLNREVSTAT=criteria_provided,_multiple_submitters,_no_conflicts;CLNSIG=Uncertain_significance;CLNVC=single_nucleotide_variant;CLNVCSO=SO:0001483;GENEINFO=SDHB:6390;MC=SO:0001583|missense_variant;ORIGIN=1;RS=1060503758;Pangolin=ENSG00000117118.10|-1:0.0|-44:-0.0
chr1	17022654	428914	A	G	.	.	ALLELEID=420738;CLNDN=Hereditary_cancer-predisposing_syndrome;CLNDISDB=MONDO:MONDO:0015356,MedGen:C0027672,Orphanet:ORPHA140162,SNOMED_CT:699346009;CLNHGVS=NC_000001.11:g.17022654A>G;CLNREVSTAT=criteria_provided,_single_submitter;CLNSIG=Uncertain_significance;CLNVC=single_nucleotide_variant;CLNVCSO=SO:0001483;GENEINFO=SDHB:6390;MC=SO:0001583|missense_variant;ORIGIN=1;RS=1131691046;Pangolin=ENSG00000117118.10|-46:0.0|-37:-0.0
chr1	17022657	412475	G	A	.	.	ALLELEID=390894;CLNDN=Pheochromocytoma|Gastrointestinal_stromal_tumor|Paragangliomas_4|Carney-Stratakis_syndrome|Hereditary_cancer-predisposing_syndrome|Hereditary_Paraganglioma-Pheochromocytoma_Syndromes;CLNDISDB=Human_Phenotype_Ontology:HP:0002666,MONDO:MONDO:0008233,MedGen:C0031511,OMIM:171300|Human_Phenotype_Ontology:HP:0100723,MONDO:MONDO:0011719,MeSH:D046152,MedGen:C0238198,OMIM:606764,Orphanet:ORPHA44890|MONDO:MONDO:0007273,MedGen:C1861848,OMIM:115310|MONDO:MONDO:0011740,MedGen:C1847319,OMIM:606864,Orphanet:ORPHA97286|MONDO:MONDO:0015356,MedGen:C0027672,Orphanet:ORPHA140162,SNOMED_CT:699346009|MONDO:MONDO:0017366,MedGen:C1708353,Orphanet:ORPHA29072;CLNHGVS=NC_000001.11:g.17022657G>A;CLNREVSTAT=criteria_provided,_multiple_submitters,_no_conflicts;CLNSIG=Uncertain_significance;CLNVC=single_nucleotide_variant;CLNVCSO=SO:0001483;CLNVI=Illumina_Clinical_Services_Laboratory,Illumina:463112;GENEINFO=SDHB:6390;MC=SO:0001583|missense_variant;ORIGIN=1;RS=201098090;Pangolin=ENSG00000117118.10|-49:0.0|-49:-0.0
chr1	17022657	161385	G	C	.	.	AF_ESP=8e-05;ALLELEID=171052;CLNDN=Pheochromocytoma|Gastrointestinal_stromal_tumor|Paragangliomas_4|Hereditary_cancer-predisposing_syndrome;CLNDISDB=Human_Phenotype_Ontology:HP:0002666,MONDO:MONDO:0008233,MedGen:C0031511,OMIM:171300|Human_Phenotype_Ontology:HP:0100723,MONDO:MONDO:0011719,MeSH:D046152,MedGen:C0238198,OMIM:606764,Orphanet:ORPHA44890|MONDO:MONDO:0007273,MedGen:C1861848,OMIM:115310|MONDO:MONDO:0015356,MedGen:C0027672,Orphanet:ORPHA140162,SNOMED_CT:699346009;CLNHGVS=NC_000001.11:g.17022657G>C;CLNREVSTAT=criteria_provided,_multiple_submitters,_no_conflicts;CLNSIG=Uncertain_significance;CLNVC=single_nucleotide_variant;CLNVCSO=SO:0001483;GENEINFO=SDHB:6390;MC=SO:0001583|missense_variant;ORIGIN=1;RS=201098090;Pangolin=ENSG00000117118.10|47:0.0|-49:-0.0
chr1	17022657	577973	G	T	.	.	ALLELEID=558240;CLNDN=Pheochromocytoma|Gastrointestinal_stromal_tumor|Paragangliomas_4;CLNDISDB=Human_Phenotype_Ontology:HP:0002666,MONDO:MONDO:0008233,MedGen:C0031511,OMIM:171300|Human_Phenotype_Ontology:HP:0100723,MONDO:MONDO:0011719,MeSH:D046152,MedGen:C0238198,OMIM:606764,Orphanet:ORPHA44890|MONDO:MONDO:0007273,MedGen:C1861848,OMIM:115310;CLNHGVS=NC_000001.11:g.17022657G>T;CLNREVSTAT=criteria_provided,_single_submitter;CLNSIG=Uncertain_significance;CLNVC=single_nucleotide_variant;CLNVCSO=SO:0001483;GENEINFO=SDHB:6390;MC=SO:0001583|missense_variant;ORIGIN=1;RS=201098090;Pangolin=ENSG00000117118.10|-49:0.0|-8:-0.0
chr1	17022659	459165	G	T	.	.	ALLELEID=447377;CLNDN=Pheochromocytoma|Gastrointestinal_stromal_tumor|Paragangliomas_4;CLNDISDB=Human_Phenotype_Ontology:HP:0002666,MONDO:MONDO:0008233,MedGen:C0031511,OMIM:171300|Human_Phenotype_Ontology:HP:0100723,MONDO:MONDO:0011719,MeSH:D046152,MedGen:C0238198,OMIM:606764,Orphanet:ORPHA44890|MONDO:MONDO:0007273,MedGen:C1861848,OMIM:115310;CLNHGVS=NC_000001.11:g.17022659G>T;CLNREVSTAT=criteria_provided,_single_submitter;CLNSIG=Uncertain_significance;CLNVC=single_nucleotide_variant;CLNVCSO=SO:0001483;GENEINFO=SDHB:6390;MC=SO:0001583|missense_variant;ORIGIN=1;RS=1553177278;Pangolin=ENSG00000117118.10|45:0.0|-42:-0.0
chr1	17022660	486420	A	G	.	.	ALLELEID=472273;CLNDN=Pheochromocytoma|Gastrointestinal_stromal_tumor|Paragangliomas_4|Hereditary_cancer-predisposing_syndrome;CLNDISDB=Human_Phenotype_Ontology:HP:0002666,MONDO:MONDO:0008233,MedGen:C0031511,OMIM:171300|Human_Phenotype_Ontology:HP:0100723,MONDO:MONDO:0011719,MeSH:D046152,MedGen:C0238198,OMIM:606764,Orphanet:ORPHA44890|MONDO:MONDO:0007273,MedGen:C1861848,OMIM:115310|MONDO:MONDO:0015356,MedGen:C0027672,Orphanet:ORPHA140162,SNOMED_CT:699346009;CLNHGVS=NC_000001.11:g.17022660A>G;CLNREVSTAT=criteria_provided,_multiple_submitters,_no_conflicts;CLNSIG=Uncertain_significance;CLNVC=single_nucleotide_variant;CLNVCSO=SO:0001483;GENEINFO=SDHB:6390;MC=SO:0001583|missense_variant;ORIGIN=1;RS=1553177279;Pangolin=ENSG00000117118.10|44:0.0|-40:-0.0
chr1	17022663	1034649	G	A	.	.	ALLELEID=1022756;CLNDN=Pheochromocytoma|Gastrointestinal_stromal_tumor|Paragangliomas_4;CLNDISDB=Human_Phenotype_Ontology:HP:0002666,MONDO:MONDO:0008233,MedGen:C0031511,OMIM:171300|Human_Phenotype_Ontology:HP:0100723,MONDO:MONDO:0011719,MeSH:D046152,MedGen:C0238198,OMIM:606764,Orphanet:ORPHA44890|MONDO:MONDO:0007273,MedGen:C1861848,OMIM:115310;CLNHGVS=NC_000001.11:g.17022663G>A;CLNREVSTAT=criteria_provided,_single_submitter;CLNSIG=Uncertain_significance;CLNVC=single_nucleotide_variant;CLNVCSO=SO:0001483;GENEINFO=SDHB:6390;MC=SO:0001583|missense_variant;ORIGIN=1;Pangolin=ENSG00000117118.10|2:0.0|-46:-0.0
chr1	17022663	239438	G	C	.	.	ALLELEID=238174;CLNDN=Pheochromocytoma|Gastrointestinal_stromal_tumor|Paragangliomas_4|Hereditary_cancer-predisposing_syndrome;CLNDISDB=Human_Phenotype_Ontology:HP:0002666,MONDO:MONDO:0008233,MedGen:C0031511,OMIM:171300|Human_Phenotype_Ontology:HP:0100723,MONDO:MONDO:0011719,MeSH:D046152,MedGen:C0238198,OMIM:606764,Orphanet:ORPHA44890|MONDO:MONDO:0007273,MedGen:C1861848,OMIM:115310|MONDO:MONDO:0015356,MedGen:C0027672,Orphanet:ORPHA140162,SNOMED_CT:699346009;CLNHGVS=NC_000001.11:g.17022663G>C;CLNREVSTAT=criteria_provided,_multiple_submitters,_no_conflicts;CLNSIG=Uncertain_significance;CLNVC=single_nucleotide_variant;CLNVCSO=SO:0001483;GENEINFO=SDHB:6390;MC=SO:0001583|missense_variant;ORIGIN=1;RS=878854579;Pangolin=ENSG00000117118.10|41:0.0|1:-0.0
chr1	17022664	371795	G	A	.	.	AF_TGP=0.0004;ALLELEID=358699;CLNDN=Pheochromocytoma|Gastrointestinal_stromal_tumor|Paragangliomas_4|Hereditary_cancer-predisposing_syndrome;CLNDISDB=Human_Phenotype_Ontology:HP:0002666,MONDO:MONDO:0008233,MedGen:C0031511,OMIM:171300|Human_Phenotype_Ontology:HP:0100723,MONDO:MONDO:0011719,MeSH:D046152,MedGen:C0238198,OMIM:606764,Orphanet:ORPHA44890|MONDO:MONDO:0007273,MedGen:C1861848,OMIM:115310|MONDO:MONDO:0015356,MedGen:C0027672,Orphanet:ORPHA140162,SNOMED_CT:699346009;CLNHGVS=NC_000001.11:g.17022664G>A;CLNREVSTAT=criteria_provided,_conflicting_interpretations;CLNSIG=Conflicting_interpretations_of_pathogenicity;CLNSIGCONF=Likely_benign(1),Uncertain_significance(2);CLNVC=single_nucleotide_variant;CLNVCSO=SO:0001483;GENEINFO=SDHB:6390;MC=SO:0001583|missense_variant;ORIGIN=1;RS=186768244;Pangolin=ENSG00000117118.10|-44:0.0|26:-0.0
chr1	17022667	862532	C	T	.	.	ALLELEID=822995;CLNDN=Pheochromocytoma|Gastrointestinal_stromal_tumor|Paragangliomas_4;CLNDISDB=Human_Phenotype_Ontology:HP:0002666,MONDO:MONDO:0008233,MedGen:C0031511,OMIM:171300|Human_Phenotype_Ontology:HP:0100723,MONDO:MONDO:0011719,MeSH:D046152,MedGen:C0238198,OMIM:606764,Orphanet:ORPHA44890|MONDO:MONDO:0007273,MedGen:C1861848,OMIM:115310;CLNHGVS=NC_000001.11:g.17022667C>T;CLNREVSTAT=criteria_provided,_single_submitter;CLNSIG=Uncertain_significance;CLNVC=single_nucleotide_variant;CLNVCSO=SO:0001483;GENEINFO=SDHB:6390;MC=SO:0001583|missense_variant;ORIGIN=1;Pangolin=ENSG00000117118.10|7:0.0|37:-0.0
chr1	17022668	826804	C	G	.	.	ALLELEID=806479;CLNDN=Hereditary_cancer-predisposing_syndrome;CLNDISDB=MONDO:MONDO:0015356,MedGen:C0027672,Orphanet:ORPHA140162,SNOMED_CT:699346009;CLNHGVS=NC_000001.11:g.17022668C>G;CLNREVSTAT=criteria_provided,_single_submitter;CLNSIG=Uncertain_significance;CLNVC=single_nucleotide_variant;CLNVCSO=SO:0001483;GENEINFO=SDHB:6390;MC=SO:0001583|missense_variant;ORIGIN=1;RS=1570944851;Pangolin=ENSG00000117118.10|15:0.0|-1:-0.0
chr1	17022669	652522	T	C	.	.	ALLELEID=627084;CLNDN=Pheochromocytoma|Gastrointestinal_stromal_tumor|Paragangliomas_4;CLNDISDB=Human_Phenotype_Ontology:HP:0002666,MONDO:MONDO:0008233,MedGen:C0031511,OMIM:171300|Human_Phenotype_Ontology:HP:0100723,MONDO:MONDO:0011719,MeSH:D046152,MedGen:C0238198,OMIM:606764,Orphanet:ORPHA44890|MONDO:MONDO:0007273,MedGen:C1861848,OMIM:115310;CLNHGVS=NC_000001.11:g.17022669T>C;CLNREVSTAT=criteria_provided,_single_submitter;CLNSIG=Uncertain_significance;CLNVC=single_nucleotide_variant;CLNVCSO=SO:0001483;GENEINFO=SDHB:6390;MC=SO:0001583|missense_variant;ORIGIN=1;RS=1570944853;Pangolin=ENSG00000117118.10|21:0.0|-2:-0.0
chr1	17022672	186390	A	T	.	.	ALLELEID=181606;CLNDN=Pheochromocytoma|Gastrointestinal_stromal_tumor|Paragangliomas_4|Hereditary_cancer-predisposing_syndrome;CLNDISDB=Human_Phenotype_Ontology:HP:0002666,MONDO:MONDO:0008233,MedGen:C0031511,OMIM:171300|Human_Phenotype_Ontology:HP:0100723,MONDO:MONDO:0011719,MeSH:D046152,MedGen:C0238198,OMIM:606764,Orphanet:ORPHA44890|MONDO:MONDO:0007273,MedGen:C1861848,OMIM:115310|MONDO:MONDO:0015356,MedGen:C0027672,Orphanet:ORPHA140162,SNOMED_CT:699346009;CLNHGVS=NC_000001.11:g.17022672A>T;CLNREVSTAT=criteria_provided,_multiple_submitters,_no_conflicts;CLNSIG=Uncertain_significance;CLNVC=single_nucleotide_variant;CLNVCSO=SO:0001483;GENEINFO=SDHB:6390;MC=SO:0001583|missense_variant;ORIGIN=1;RS=786202913;Pangolin=ENSG00000117118.10|32:0.0|1:-0.0
chr1	17022678	459164	G	A	.	.	AF_EXAC=3e-05;ALLELEID=447489;CLNDN=Pheochromocytoma|Gastrointestinal_stromal_tumor|Paragangliomas_4;CLNDISDB=Human_Phenotype_Ontology:HP:0002666,MONDO:MONDO:0008233,MedGen:C0031511,OMIM:171300|Human_Phenotype_Ontology:HP:0100723,MONDO:MONDO:0011719,MeSH:D046152,MedGen:C0238198,OMIM:606764,Orphanet:ORPHA44890|MONDO:MONDO:0007273,MedGen:C1861848,OMIM:115310;CLNHGVS=NC_000001.11:g.17022678G>A;CLNREVSTAT=criteria_provided,_multiple_submitters,_no_conflicts;CLNSIG=Uncertain_significance;CLNVC=single_nucleotide_variant;CLNVCSO=SO:0001483;GENEINFO=SDHB:6390;MC=SO:0001583|missense_variant;ORIGIN=17;RS=746224555;Pangolin=ENSG00000117118.10|26:0.0|12:-0.0
chr1	17022686	412458	C	G	.	.	ALLELEID=390906;CLNDN=Pheochromocytoma|Gastrointestinal_stromal_tumor|Paragangliomas_4;CLNDISDB=Human_Phenotype_Ontology:HP:0002666,MONDO:MONDO:0008233,MedGen:C0031511,OMIM:171300|Human_Phenotype_Ontology:HP:0100723,MONDO:MONDO:0011719,MeSH:D046152,MedGen:C0238198,OMIM:606764,Orphanet:ORPHA44890|MONDO:MONDO:0007273,MedGen:C1861848,OMIM:115310;CLNHGVS=NC_000001.11:g.17022686C>G;CLNREVSTAT=criteria_provided,_single_submitter;CLNSIG=Uncertain_significance;CLNVC=single_nucleotide_variant;CLNVCSO=SO:0001483;GENEINFO=SDHB:6390;MC=SO:0001583|missense_variant;ORIGIN=1;RS=1060503754;Pangolin=ENSG00000117118.10|4:0.0|44:-0.0
chr1	17022693	1061138	G	A	.	.	ALLELEID=1039605;CLNDN=Pheochromocytoma|Gastrointestinal_stromal_tumor|Paragangliomas_4;CLNDISDB=Human_Phenotype_Ontology:HP:0002666,MONDO:MONDO:0008233,MedGen:C0031511,OMIM:171300|Human_Phenotype_Ontology:HP:0100723,MONDO:MONDO:0011719,MeSH:D046152,MedGen:C0238198,OMIM:606764,Orphanet:ORPHA44890|MONDO:MONDO:0007273,MedGen:C1861848,OMIM:115310;CLNHGVS=NC_000001.11:g.17022693G>A;CLNREVSTAT=criteria_provided,_single_submitter;CLNSIG=Uncertain_significance;CLNVC=single_nucleotide_variant;CLNVCSO=SO:0001483;GENEINFO=SDHB:6390;MC=SO:0001583|missense_variant;ORIGIN=1;Pangolin=ENSG00000117118.10|37:0.0|37:-0.0
chr1	17022694	643247	T	C	.	.	ALLELEID=627085;CLNDN=Pheochromocytoma|Gastrointestinal_stromal_tumor|Paragangliomas_4|Hereditary_cancer-predisposing_syndrome;CLNDISDB=Human_Phenotype_Ontology:HP:0002666,MONDO:MONDO:0008233,MedGen:C0031511,OMIM:171300|Human_Phenotype_Ontology:HP:0100723,MONDO:MONDO:0011719,MeSH:D046152,MedGen:C0238198,OMIM:606764,Orphanet:ORPHA44890|MONDO:MONDO:0007273,MedGen:C1861848,OMIM:115310|MONDO:MONDO:0015356,MedGen:C0027672,Orphanet:ORPHA140162,SNOMED_CT:699346009;CLNHGVS=NC_000001.11:g.17022694T>C;CLNREVSTAT=criteria_provided,_multiple_submitters,_no_conflicts;CLNSIG=Uncertain_significance;CLNVC=single_nucleotide_variant;CLNVCSO=SO:0001483;GENEINFO=SDHB:6390;MC=SO:0001583|missense_variant;ORIGIN=1;RS=1191046308;Pangolin=ENSG00000117118.10|36:0.0|36:-0.0
chr1	17022697	642335	A	G	.	.	ALLELEID=627086;CLNDN=Pheochromocytoma|Gastrointestinal_stromal_tumor|Paragangliomas_4;CLNDISDB=Human_Phenotype_Ontology:HP:0002666,MONDO:MONDO:0008233,MedGen:C0031511,OMIM:171300|Human_Phenotype_Ontology:HP:0100723,MONDO:MONDO:0011719,MeSH:D046152,MedGen:C0238198,OMIM:606764,Orphanet:ORPHA44890|MONDO:MONDO:0007273,MedGen:C1861848,OMIM:115310;CLNHGVS=NC_000001.11:g.17022697A>G;CLNREVSTAT=criteria_provided,_single_submitter;CLNSIG=Uncertain_significance;CLNVC=single_nucleotide_variant;CLNVCSO=SO:0001483;GENEINFO=SDHB:6390;MC=SO:0001583|missense_variant;ORIGIN=1;RS=1570944911;Pangolin=ENSG00000117118.10|0:0.0|33:-0.0
chr1	17022700	663620	C	T	.	.	ALLELEID=627087;CLNDN=Pheochromocytoma|Gastrointestinal_stromal_tumor|Paragangliomas_4;CLNDISDB=Human_Phenotype_Ontology:HP:0002666,MONDO:MONDO:0008233,MedGen:C0031511,OMIM:171300|Human_Phenotype_Ontology:HP:0100723,MONDO:MONDO:0011719,MeSH:D046152,MedGen:C0238198,OMIM:606764,Orphanet:ORPHA44890|MONDO:MONDO:0007273,MedGen:C1861848,OMIM:115310;CLNHGVS=NC_000001.11:g.17022700C>T;CLNREVSTAT=criteria_provided,_single_submitter;CLNSIG=Uncertain_significance;CLNVC=single_nucleotide_variant;CLNVCSO=SO:0001483;GENEINFO=SDHB:6390;MC=SO:0001583|missense_variant;ORIGIN=1;RS=1570944919;Pangolin=ENSG00000117118.10|30:0.0|30:-0.0
chr1	17022712	528743	C	T	.	.	ALLELEID=515324;CLNDN=Pheochromocytoma|Gastrointestinal_stromal_tumor|Paragangliomas_4;CLNDISDB=Human_Phenotype_Ontology:HP:0002666,MONDO:MONDO:0008233,MedGen:C0031511,OMIM:171300|Human_Phenotype_Ontology:HP:0100723,MONDO:MONDO:0011719,MeSH:D046152,MedGen:C0238198,OMIM:606764,Orphanet:ORPHA44890|MONDO:MONDO:0007273,MedGen:C1861848,OMIM:115310;CLNHGVS=NC_000001.11:g.17022712C>T;CLNREVSTAT=criteria_provided,_single_submitter;CLNSIG=Uncertain_significance;CLNVC=single_nucleotide_variant;CLNVCSO=SO:0001483;GENEINFO=SDHB:6390;MC=SO:0001583|missense_variant;ORIGIN=1;RS=1553177288;Pangolin=ENSG00000117118.10|18:0.0|18:-0.0
chr1	17022714	239437	A	G	.	.	ALLELEID=238175;CLNDN=Pheochromocytoma|Gastrointestinal_stromal_tumor|Paragangliomas_4|Hereditary_cancer-predisposing_syndrome|not_provided;CLNDISDB=Human_Phenotype_Ontology:HP:0002666,MONDO:MONDO:0008233,MedGen:C0031511,OMIM:171300|Human_Phenotype_Ontology:HP:0100723,MONDO:MONDO:0011719,MeSH:D046152,MedGen:C0238198,OMIM:606764,Orphanet:ORPHA44890|MONDO:MONDO:0007273,MedGen:C1861848,OMIM:115310|MONDO:MONDO:0015356,MedGen:C0027672,Orphanet:ORPHA140162,SNOMED_CT:699346009|MedGen:CN517202;CLNHGVS=NC_000001.11:g.17022714A>G;CLNREVSTAT=criteria_provided,_multiple_submitters,_no_conflicts;CLNSIG=Uncertain_significance;CLNVC=single_nucleotide_variant;CLNVCSO=SO:0001483;GENEINFO=SDHB:6390;MC=SO:0001583|missense_variant;ORIGIN=1;RS=878854578;Pangolin=ENSG00000117118.10|38:0.0|16:-0.0
chr1	17022715	528738	T	C	.	.	ALLELEID=515328;CLNDN=Pheochromocytoma|Gastrointestinal_stromal_tumor|Paragangliomas_4;CLNDISDB=Human_Phenotype_Ontology:HP:0002666,MONDO:MONDO:0008233,MedGen:C0031511,OMIM:171300|Human_Phenotype_Ontology:HP:0100723,MONDO:MONDO:0011719,MeSH:D046152,MedGen:C0238198,OMIM:606764,Orphanet:ORPHA44890|MONDO:MONDO:0007273,MedGen:C1861848,OMIM:115310;CLNHGVS=NC_000001.11:g.17022715T>C;CLNREVSTAT=criteria_provided,_single_submitter;CLNSIG=Uncertain_significance;CLNVC=single_nucleotide_variant;CLNVCSO=SO:0001483;GENEINFO=SDHB:6390;MC=SO:0001583|missense_variant;ORIGIN=1;RS=1188548211;Pangolin=ENSG00000117118.10|15:0.0|15:-0.0
chr1	17022723	967921	C	A	.	.	ALLELEID=952141;CLNDN=Pheochromocytoma|Gastrointestinal_stromal_tumor|Paragangliomas_4;CLNDISDB=Human_Phenotype_Ontology:HP:0002666,MONDO:MONDO:0008233,MedGen:C0031511,OMIM:171300|Human_Phenotype_Ontology:HP:0100723,MONDO:MONDO:0011719,MeSH:D046152,MedGen:C0238198,OMIM:606764,Orphanet:ORPHA44890|MONDO:MONDO:0007273,MedGen:C1861848,OMIM:115310;CLNHGVS=NC_000001.11:g.17022723C>A;CLNREVSTAT=criteria_provided,_single_submitter;CLNSIG=Uncertain_significance;CLNVC=single_nucleotide_variant;CLNVCSO=SO:0001483;GENEINFO=SDHB:6390;MC=SO:0001583|missense_variant;ORIGIN=1;Pangolin=ENSG00000117118.10|-19:0.0|7:-0.0
chr1	17022723	412491	C	T	.	.	AF_EXAC=1e-05;ALLELEID=390907;CLNDN=Pheochromocytoma|Gastrointestinal_stromal_tumor|Paragangliomas_4;CLNDISDB=Human_Phenotype_Ontology:HP:0002666,MONDO:MONDO:0008233,MedGen:C0031511,OMIM:171300|Human_Phenotype_Ontology:HP:0100723,MONDO:MONDO:0011719,MeSH:D046152,MedGen:C0238198,OMIM:606764,Orphanet:ORPHA44890|MONDO:MONDO:0007273,MedGen:C1861848,OMIM:115310;CLNHGVS=NC_000001.11:g.17022723C>T;CLNREVSTAT=criteria_provided,_conflicting_interpretations;CLNSIG=Conflicting_interpretations_of_pathogenicity;CLNSIGCONF=Likely_pathogenic(1),Uncertain_significance(1);CLNVC=single_nucleotide_variant;CLNVCSO=SO:0001483;GENEINFO=SDHB:6390;MC=SO:0001583|missense_variant;ORIGIN=1;RS=747518441;Pangolin=ENSG00000117118.10|-19:0.0|7:-0.0
chr1	17022724	419507	G	C	.	.	AF_EXAC=1e-05;ALLELEID=404979;CLNDN=Pheochromocytoma|Gastrointestinal_stromal_tumor|Paragangliomas_4|not_provided;CLNDISDB=Human_Phenotype_Ontology:HP:0002666,MONDO:MONDO:0008233,MedGen:C0031511,OMIM:171300|Human_Phenotype_Ontology:HP:0100723,MONDO:MONDO:0011719,MeSH:D046152,MedGen:C0238198,OMIM:606764,Orphanet:ORPHA44890|MONDO:MONDO:0007273,MedGen:C1861848,OMIM:115310|MedGen:CN517202;CLNHGVS=NC_000001.11:g.17022724G>C;CLNREVSTAT=criteria_provided,_conflicting_interpretations;CLNSIG=Conflicting_interpretations_of_pathogenicity;CLNSIGCONF=Pathogenic(1),Uncertain_significance(1);CLNVC=single_nucleotide_variant;CLNVCSO=SO:0001483;GENEINFO=SDHB:6390;MC=SO:0001583|missense_variant;ORIGIN=1;RS=200245469;Pangolin=ENSG00000117118.10|28:0.0|6:-0.0
chr1	17022726	480804	T	C	.	.	ALLELEID=472279;CLNDN=Pheochromocytoma|Gastrointestinal_stromal_tumor|Paragangliomas_4|Hereditary_cancer-predisposing_syndrome;CLNDISDB=Human_Phenotype_Ontology:HP:0002666,MONDO:MONDO:0008233,MedGen:C0031511,OMIM:171300|Human_Phenotype_Ontology:HP:0100723,MONDO:MONDO:0011719,MeSH:D046152,MedGen:C0238198,OMIM:606764,Orphanet:ORPHA44890|MONDO:MONDO:0007273,MedGen:C1861848,OMIM:115310|MONDO:MONDO:0015356,MedGen:C0027672,Orphanet:ORPHA140162,SNOMED_CT:699346009;CLNHGVS=NC_000001.11:g.17022726T>C;CLNREVSTAT=criteria_provided,_multiple_submitters,_no_conflicts;CLNSIG=Uncertain_significance;CLNVC=single_nucleotide_variant;CLNVCSO=SO:0001483;GENEINFO=SDHB:6390;MC=SO:0001583|missense_variant;ORIGIN=1;RS=1553177291;Pangolin=ENSG00000117118.10|26:0.0|4:-0.0
chr1	17022729	412473	G	A	.	.	ALLELEID=390904;CLNDN=Pheochromocytoma|Gastrointestinal_stromal_tumor|Paragangliomas_4|Hereditary_cancer-predisposing_syndrome;CLNDISDB=Human_Phenotype_Ontology:HP:0002666,MONDO:MONDO:0008233,MedGen:C0031511,OMIM:171300|Human_Phenotype_Ontology:HP:0100723,MONDO:MONDO:0011719,MeSH:D046152,MedGen:C0238198,OMIM:606764,Orphanet:ORPHA44890|MONDO:MONDO:0007273,MedGen:C1861848,OMIM:115310|MONDO:MONDO:0015356,MedGen:C0027672,Orphanet:ORPHA140162,SNOMED_CT:699346009;CLNHGVS=NC_000001.11:g.17022729G>A;CLNREVSTAT=criteria_provided,_multiple_submitters,_no_conflicts;CLNSIG=Uncertain_significance;CLNVC=single_nucleotide_variant;CLNVCSO=SO:0001483;GENEINFO=SDHB:6390;MC=SO:0001583|missense_variant;ORIGIN=1;RS=1060503761;Pangolin=ENSG00000117118.10|-25:0.0|1:-0.0
chr1	17022729	826411	G	T	.	.	ALLELEID=806481;CLNDN=Hereditary_cancer-predisposing_syndrome;CLNDISDB=MONDO:MONDO:0015356,MedGen:C0027672,Orphanet:ORPHA140162,SNOMED_CT:699346009;CLNHGVS=NC_000001.11:g.17022729G>T;CLNREVSTAT=criteria_provided,_single_submitter;CLNSIG=Uncertain_significance;CLNVC=single_nucleotide_variant;CLNVCSO=SO:0001483;GENEINFO=SDHB:6390;MC=SO:0001583|missense_variant;ORIGIN=1;RS=1060503761;Pangolin=ENSG00000117118.10|1:0.0|1:-0.0
chr1	17022732	944109	TGGAAAA	T	.	.	ALLELEID=940607;CLNDN=Pheochromocytoma|Gastrointestinal_stromal_tumor|Paragangliomas_4;CLNDISDB=Human_Phenotype_Ontology:HP:0002666,MONDO:MONDO:0008233,MedGen:C0031511,OMIM:171300|Human_Phenotype_Ontology:HP:0100723,MONDO:MONDO:0011719,MeSH:D046152,MedGen:C0238198,OMIM:606764,Orphanet:ORPHA44890|MONDO:MONDO:0007273,MedGen:C1861848,OMIM:115310;CLNHGVS=NC_000001.11:g.17022733_17022738del;CLNREVSTAT=criteria_provided,_single_submitter;CLNSIG=Uncertain_significance;CLNVC=Deletion;CLNVCSO=SO:0000159;GENEINFO=SDHB:6390;MC=SO:0001627|intron_variant;ORIGIN=1;Pangolin=ENSG00000117118.10|25:0.2|-2:-0.98
chr1	17022740	450469	C	T	.	.	ALLELEID=442662;CLNDN=Pheochromocytoma|Gastrointestinal_stromal_tumor|Paragangliomas_4|not_provided;CLNDISDB=Human_Phenotype_Ontology:HP:0002666,MONDO:MONDO:0008233,MedGen:C0031511,OMIM:171300|Human_Phenotype_Ontology:HP:0100723,MONDO:MONDO:0011719,MeSH:D046152,MedGen:C0238198,OMIM:606764,Orphanet:ORPHA44890|MONDO:MONDO:0007273,MedGen:C1861848,OMIM:115310|MedGen:CN517202;CLNHGVS=NC_000001.11:g.17022740C>T;CLNREVSTAT=criteria_provided,_multiple_submitters,_no_conflicts;CLNSIG=Uncertain_significance;CLNVC=single_nucleotide_variant;CLNVCSO=SO:0001483;GENEINFO=SDHB:6390;ORIGIN=1;RS=1553177293;Pangolin=ENSG00000117118.10|-2:0.88|-10:-0.23
chr1	17023967	1051485	C	T	.	.	ALLELEID=1039606;CLNDN=Pheochromocytoma|Gastrointestinal_stromal_tumor|Paragangliomas_4;CLNDISDB=Human_Phenotype_Ontology:HP:0002666,MONDO:MONDO:0008233,MedGen:C0031511,OMIM:171300|Human_Phenotype_Ontology:HP:0100723,MONDO:MONDO:0011719,MeSH:D046152,MedGen:C0238198,OMIM:606764,Orphanet:ORPHA44890|MONDO:MONDO:0007273,MedGen:C1861848,OMIM:115310;CLNHGVS=NC_000001.11:g.17023967C>T;CLNREVSTAT=criteria_provided,_single_submitter;CLNSIG=Uncertain_significance;CLNVC=single_nucleotide_variant;CLNVCSO=SO:0001483;GENEINFO=SDHB:6390;MC=SO:0001627|intron_variant;ORIGIN=1;Pangolin=ENSG00000117118.10|6:0.0|1:-0.0
chr1	17023968	653262	C	T	.	.	AF_EXAC=1e-05;ALLELEID=650644;CLNDN=Pheochromocytoma|Gastrointestinal_stromal_tumor|Paragangliomas_4;CLNDISDB=Human_Phenotype_Ontology:HP:0002666,MONDO:MONDO:0008233,MedGen:C0031511,OMIM:171300|Human_Phenotype_Ontology:HP:0100723,MONDO:MONDO:0011719,MeSH:D046152,MedGen:C0238198,OMIM:606764,Orphanet:ORPHA44890|MONDO:MONDO:0007273,MedGen:C1861848,OMIM:115310;CLNHGVS=NC_000001.11:g.17023968C>T;CLNREVSTAT=criteria_provided,_single_submitter;CLNSIG=Uncertain_significance;CLNVC=single_nucleotide_variant;CLNVCSO=SO:0001483;GENEINFO=SDHB:6390;ORIGIN=1;RS=755486893;Pangolin=ENSG00000117118.10|15:0.0|5:-0.06
chr1	17023969	459162	T	C	.	.	ALLELEID=447381;CLNDN=Pheochromocytoma|Gastrointestinal_stromal_tumor|Paragangliomas_4;CLNDISDB=Human_Phenotype_Ontology:HP:0002666,MONDO:MONDO:0008233,MedGen:C0031511,OMIM:171300|Human_Phenotype_Ontology:HP:0100723,MONDO:MONDO:0011719,MeSH:D046152,MedGen:C0238198,OMIM:606764,Orphanet:ORPHA44890|MONDO:MONDO:0007273,MedGen:C1861848,OMIM:115310;CLNHGVS=NC_000001.11:g.17023969T>C;CLNREVSTAT=criteria_provided,_single_submitter;CLNSIG=Uncertain_significance;CLNVC=single_nucleotide_variant;CLNVCSO=SO:0001483;GENEINFO=SDHB:6390;ORIGIN=1;RS=1225871505;Pangolin=ENSG00000117118.10|3:0.0|4:-0.09
chr1	17023970	239436	C	T	.	.	ALLELEID=238176;CLNDN=Pheochromocytoma|Gastrointestinal_stromal_tumor|Paragangliomas_4;CLNDISDB=Human_Phenotype_Ontology:HP:0002666,MONDO:MONDO:0008233,MedGen:C0031511,OMIM:171300|Human_Phenotype_Ontology:HP:0100723,MONDO:MONDO:0011719,MeSH:D046152,MedGen:C0238198,OMIM:606764,Orphanet:ORPHA44890|MONDO:MONDO:0007273,MedGen:C1861848,OMIM:115310;CLNHGVS=NC_000001.11:g.17023970C>T;CLNREVSTAT=criteria_provided,_single_submitter;CLNSIG=Uncertain_significance;CLNVC=single_nucleotide_variant;CLNVCSO=SO:0001483;GENEINFO=SDHB:6390;ORIGIN=1;RS=878854577;Pangolin=ENSG00000117118.10|3:0.0|-2:-0.0
chr1	17023973	438426	C	G	.	.	ALLELEID=432028;CLNDN=Pheochromocytoma|Gastrointestinal_stromal_tumor|Paragangliomas_4|Hereditary_Paraganglioma-Pheochromocytoma_Syndromes;CLNDISDB=Human_Phenotype_Ontology:HP:0002666,MONDO:MONDO:0008233,MedGen:C0031511,OMIM:171300|Human_Phenotype_Ontology:HP:0100723,MONDO:MONDO:0011719,MeSH:D046152,MedGen:C0238198,OMIM:606764,Orphanet:ORPHA44890|MONDO:MONDO:0007273,MedGen:C1861848,OMIM:115310|MONDO:MONDO:0017366,MedGen:C1708353,Orphanet:ORPHA29072;CLNHGVS=NC_000001.11:g.17023973C>G;CLNREVSTAT=criteria_provided,_single_submitter;CLNSIG=Uncertain_significance;CLNVC=single_nucleotide_variant;CLNVCSO=SO:0001483;GENEINFO=SDHB:6390;MC=SO:0001583|missense_variant;ORIGIN=1;RS=1278834014;Pangolin=ENSG00000117118.10|-5:0.05|0:-0.92
chr1	17023974	412493	T	C	.	.	ALLELEID=390905;CLNDN=Pheochromocytoma|Gastrointestinal_stromal_tumor|Paragangliomas_4;CLNDISDB=Human_Phenotype_Ontology:HP:0002666,MONDO:MONDO:0008233,MedGen:C0031511,OMIM:171300|Human_Phenotype_Ontology:HP:0100723,MONDO:MONDO:0011719,MeSH:D046152,MedGen:C0238198,OMIM:606764,Orphanet:ORPHA44890|MONDO:MONDO:0007273,MedGen:C1861848,OMIM:115310;CLNHGVS=NC_000001.11:g.17023974T>C;CLNREVSTAT=criteria_provided,_single_submitter;CLNSIG=Uncertain_significance;CLNVC=single_nucleotide_variant;CLNVCSO=SO:0001483;GENEINFO=SDHB:6390;MC=SO:0001583|missense_variant;ORIGIN=1;RS=781590955;Pangolin=ENSG00000117118.10|-6:0.01|-1:-0.1
chr1	17023977	41771	A	G	.	.	AF_EXAC=1e-05;ALLELEID=50210;CLNDN=Pheochromocytoma|Gastrointestinal_stromal_tumor|Paragangliomas_4|Cowden_syndrome|not_provided;CLNDISDB=Human_Phenotype_Ontology:HP:0002666,MONDO:MONDO:0008233,MedGen:C0031511,OMIM:171300|Human_Phenotype_Ontology:HP:0100723,MONDO:MONDO:0011719,MeSH:D046152,MedGen:C0238198,OMIM:606764,Orphanet:ORPHA44890|MONDO:MONDO:0007273,MedGen:C1861848,OMIM:115310|MONDO:MONDO:0016063,MedGen:C0018553,OMIM:PS158350,Orphanet:ORPHA201,SNOMED_CT:58037000|MedGen:CN517202;CLNHGVS=NC_000001.11:g.17023977A>G;CLNREVSTAT=criteria_provided,_multiple_submitters,_no_conflicts;CLNSIG=Uncertain_significance;CLNVC=single_nucleotide_variant;CLNVCSO=SO:0001483;GENEINFO=SDHB:6390;MC=SO:0001583|missense_variant;ORIGIN=1;RS=202014362;Pangolin=ENSG00000117118.10|-9:0.0|-4:-0.0
chr1	17023978	826367	T	A	.	.	AF_EXAC=1e-05;ALLELEID=806482;CLNDN=Hereditary_cancer-predisposing_syndrome;CLNDISDB=MONDO:MONDO:0015356,MedGen:C0027672,Orphanet:ORPHA140162,SNOMED_CT:699346009;CLNHGVS=NC_000001.11:g.17023978T>A;CLNREVSTAT=criteria_provided,_single_submitter;CLNSIG=Uncertain_significance;CLNVC=single_nucleotide_variant;CLNVCSO=SO:0001483;GENEINFO=SDHB:6390;MC=SO:0001583|missense_variant;ORIGIN=1;RS=770622939;Pangolin=ENSG00000117118.10|5:0.0|-5:-0.0
chr1	17023978	412486	T	C	.	.	ALLELEID=390878;CLNDN=Pheochromocytoma|Gastrointestinal_stromal_tumor|Paragangliomas_4|Hereditary_cancer-predisposing_syndrome;CLNDISDB=Human_Phenotype_Ontology:HP:0002666,MONDO:MONDO:0008233,MedGen:C0031511,OMIM:171300|Human_Phenotype_Ontology:HP:0100723,MONDO:MONDO:0011719,MeSH:D046152,MedGen:C0238198,OMIM:606764,Orphanet:ORPHA44890|MONDO:MONDO:0007273,MedGen:C1861848,OMIM:115310|MONDO:MONDO:0015356,MedGen:C0027672,Orphanet:ORPHA140162,SNOMED_CT:699346009;CLNHGVS=NC_000001.11:g.17023978T>C;CLNREVSTAT=criteria_provided,_multiple_submitters,_no_conflicts;CLNSIG=Uncertain_significance;CLNVC=single_nucleotide_variant;CLNVCSO=SO:0001483;GENEINFO=SDHB:6390;MC=SO:0001583|missense_variant;ORIGIN=1;RS=770622939;Pangolin=ENSG00000117118.10|1:0.0|-5:-0.0
chr1	17023980	935786	A	T	.	.	ALLELEID=930158;CLNDN=Pheochromocytoma|Gastrointestinal_stromal_tumor|Paragangliomas_4;CLNDISDB=Human_Phenotype_Ontology:HP:0002666,MONDO:MONDO:0008233,MedGen:C0031511,OMIM:171300|Human_Phenotype_Ontology:HP:0100723,MONDO:MONDO:0011719,MeSH:D046152,MedGen:C0238198,OMIM:606764,Orphanet:ORPHA44890|MONDO:MONDO:0007273,MedGen:C1861848,OMIM:115310;CLNHGVS=NC_000001.11:g.17023980A>T;CLNREVSTAT=criteria_provided,_single_submitter;CLNSIG=Uncertain_significance;CLNVC=single_nucleotide_variant;CLNVCSO=SO:0001483;GENEINFO=SDHB:6390;MC=SO:0001583|missense_variant;ORIGIN=1;Pangolin=ENSG00000117118.10|-12:0.0|-7:-0.0
chr1	17023981	480792	G	A	.	.	ALLELEID=472318;CLNDN=Pheochromocytoma|Gastrointestinal_stromal_tumor|Paragangliomas_4|Hereditary_cancer-predisposing_syndrome;CLNDISDB=Human_Phenotype_Ontology:HP:0002666,MONDO:MONDO:0008233,MedGen:C0031511,OMIM:171300|Human_Phenotype_Ontology:HP:0100723,MONDO:MONDO:0011719,MeSH:D046152,MedGen:C0238198,OMIM:606764,Orphanet:ORPHA44890|MONDO:MONDO:0007273,MedGen:C1861848,OMIM:115310|MONDO:MONDO:0015356,MedGen:C0027672,Orphanet:ORPHA140162,SNOMED_CT:699346009;CLNHGVS=NC_000001.11:g.17023981G>A;CLNREVSTAT=criteria_provided,_conflicting_interpretations;CLNSIG=Conflicting_interpretations_of_pathogenicity;CLNSIGCONF=Likely_pathogenic(1),Uncertain_significance(1);CLNVC=single_nucleotide_variant;CLNVCSO=SO:0001483;GENEINFO=SDHB:6390;MC=SO:0001583|missense_variant;ORIGIN=1;RS=1228560456;Pangolin=ENSG00000117118.10|-8:0.0|-8:-0.0
chr1	17023981	937234	G	C	.	.	ALLELEID=930159;CLNDN=Pheochromocytoma|Gastrointestinal_stromal_tumor|Paragangliomas_4;CLNDISDB=Human_Phenotype_Ontology:HP:0002666,MONDO:MONDO:0008233,MedGen:C0031511,OMIM:171300|Human_Phenotype_Ontology:HP:0100723,MONDO:MONDO:0011719,MeSH:D046152,MedGen:C0238198,OMIM:606764,Orphanet:ORPHA44890|MONDO:MONDO:0007273,MedGen:C1861848,OMIM:115310;CLNHGVS=NC_000001.11:g.17023981G>C;CLNREVSTAT=criteria_provided,_single_submitter;CLNSIG=Uncertain_significance;CLNVC=single_nucleotide_variant;CLNVCSO=SO:0001483;GENEINFO=SDHB:6390;MC=SO:0001583|missense_variant;ORIGIN=1;Pangolin=ENSG00000117118.10|-8:0.0|-8:-0.0
chr1	17023984	838089	C	T	.	.	ALLELEID=822997;CLNDN=Pheochromocytoma|Gastrointestinal_stromal_tumor|Paragangliomas_4;CLNDISDB=Human_Phenotype_Ontology:HP:0002666,MONDO:MONDO:0008233,MedGen:C0031511,OMIM:171300|Human_Phenotype_Ontology:HP:0100723,MONDO:MONDO:0011719,MeSH:D046152,MedGen:C0238198,OMIM:606764,Orphanet:ORPHA44890|MONDO:MONDO:0007273,MedGen:C1861848,OMIM:115310;CLNHGVS=NC_000001.11:g.17023984C>T;CLNREVSTAT=criteria_provided,_single_submitter;CLNSIG=Uncertain_significance;CLNVC=single_nucleotide_variant;CLNVCSO=SO:0001483;GENEINFO=SDHB:6390;MC=SO:0001583|missense_variant;ORIGIN=1;Pangolin=ENSG00000117118.10|-16:0.0|-11:-0.0
chr1	17023986	1025072	G	A	.	.	ALLELEID=1002298;CLNDN=Pheochromocytoma|Gastrointestinal_stromal_tumor|Paragangliomas_4;CLNDISDB=Human_Phenotype_Ontology:HP:0002666,MONDO:MONDO:0008233,MedGen:C0031511,OMIM:171300|Human_Phenotype_Ontology:HP:0100723,MONDO:MONDO:0011719,MeSH:D046152,MedGen:C0238198,OMIM:606764,Orphanet:ORPHA44890|MONDO:MONDO:0007273,MedGen:C1861848,OMIM:115310;CLNHGVS=NC_000001.11:g.17023986G>A;CLNREVSTAT=criteria_provided,_single_submitter;CLNSIG=Uncertain_significance;CLNVC=single_nucleotide_variant;CLNVCSO=SO:0001483;GENEINFO=SDHB:6390;MC=SO:0001583|missense_variant;ORIGIN=1;Pangolin=ENSG00000117118.10|-3:0.0|-13:-0.01
chr1	17023989	951476	G	C	.	.	ALLELEID=921743;CLNDN=Pheochromocytoma|Gastrointestinal_stromal_tumor|Paragangliomas_4;CLNDISDB=Human_Phenotype_Ontology:HP:0002666,MONDO:MONDO:0008233,MedGen:C0031511,OMIM:171300|Human_Phenotype_Ontology:HP:0100723,MONDO:MONDO:0011719,MeSH:D046152,MedGen:C0238198,OMIM:606764,Orphanet:ORPHA44890|MONDO:MONDO:0007273,MedGen:C1861848,OMIM:115310;CLNHGVS=NC_000001.11:g.17023989G>C;CLNREVSTAT=criteria_provided,_single_submitter;CLNSIG=Uncertain_significance;CLNVC=single_nucleotide_variant;CLNVCSO=SO:0001483;GENEINFO=SDHB:6390;MC=SO:0001583|missense_variant;ORIGIN=1;Pangolin=ENSG00000117118.10|-16:0.0|-16:-0.0
chr1	17024001	459161	T	C	.	.	AF_EXAC=1e-05;ALLELEID=447383;CLNDN=Pheochromocytoma|Gastrointestinal_stromal_tumor|Paragangliomas_4;CLNDISDB=Human_Phenotype_Ontology:HP:0002666,MONDO:MONDO:0008233,MedGen:C0031511,OMIM:171300|Human_Phenotype_Ontology:HP:0100723,MONDO:MONDO:0011719,MeSH:D046152,MedGen:C0238198,OMIM:606764,Orphanet:ORPHA44890|MONDO:MONDO:0007273,MedGen:C1861848,OMIM:115310;CLNHGVS=NC_000001.11:g.17024001T>C;CLNREVSTAT=criteria_provided,_single_submitter;CLNSIG=Uncertain_significance;CLNVC=single_nucleotide_variant;CLNVCSO=SO:0001483;GENEINFO=SDHB:6390;MC=SO:0001583|missense_variant;ORIGIN=1;RS=774090318;Pangolin=ENSG00000117118.10|-33:0.0|-28:-0.01
chr1	17024003	459160	G	C	.	.	ALLELEID=447290;CLNDN=Pheochromocytoma|Gastrointestinal_stromal_tumor|Paragangliomas_4;CLNDISDB=Human_Phenotype_Ontology:HP:0002666,MONDO:MONDO:0008233,MedGen:C0031511,OMIM:171300|Human_Phenotype_Ontology:HP:0100723,MONDO:MONDO:0011719,MeSH:D046152,MedGen:C0238198,OMIM:606764,Orphanet:ORPHA44890|MONDO:MONDO:0007273,MedGen:C1861848,OMIM:115310;CLNHGVS=NC_000001.11:g.17024003G>C;CLNREVSTAT=criteria_provided,_single_submitter;CLNSIG=Uncertain_significance;CLNVC=single_nucleotide_variant;CLNVCSO=SO:0001483;GENEINFO=SDHB:6390;MC=SO:0001583|missense_variant;ORIGIN=1;RS=1553177433;Pangolin=ENSG00000117118.10|-35:0.0|-30:-0.01
chr1	17024007	459159	C	G	.	.	ALLELEID=447387;CLNDN=Pheochromocytoma|Gastrointestinal_stromal_tumor|Paragangliomas_4;CLNDISDB=Human_Phenotype_Ontology:HP:0002666,MONDO:MONDO:0008233,MedGen:C0031511,OMIM:171300|Human_Phenotype_Ontology:HP:0100723,MONDO:MONDO:0011719,MeSH:D046152,MedGen:C0238198,OMIM:606764,Orphanet:ORPHA44890|MONDO:MONDO:0007273,MedGen:C1861848,OMIM:115310;CLNHGVS=NC_000001.11:g.17024007C>G;CLNREVSTAT=criteria_provided,_single_submitter;CLNSIG=Uncertain_significance;CLNVC=single_nucleotide_variant;CLNVCSO=SO:0001483;GENEINFO=SDHB:6390;MC=SO:0001583|missense_variant;ORIGIN=1;RS=1553177435;Pangolin=ENSG00000117118.10|-34:0.0|-34:-0.0
chr1	17024008	239435	C	T	.	.	AF_EXAC=2e-05;ALLELEID=238177;CLNDN=Pheochromocytoma|Gastrointestinal_stromal_tumor|Paragangliomas_4|Hereditary_cancer-predisposing_syndrome;CLNDISDB=Human_Phenotype_Ontology:HP:0002666,MONDO:MONDO:0008233,MedGen:C0031511,OMIM:171300|Human_Phenotype_Ontology:HP:0100723,MONDO:MONDO:0011719,MeSH:D046152,MedGen:C0238198,OMIM:606764,Orphanet:ORPHA44890|MONDO:MONDO:0007273,MedGen:C1861848,OMIM:115310|MONDO:MONDO:0015356,MedGen:C0027672,Orphanet:ORPHA140162,SNOMED_CT:699346009;CLNHGVS=NC_000001.11:g.17024008C>T;CLNREVSTAT=criteria_provided,_multiple_submitters,_no_conflicts;CLNSIG=Uncertain_significance;CLNVC=single_nucleotide_variant;CLNVCSO=SO:0001483;GENEINFO=SDHB:6390;MC=SO:0001583|missense_variant;ORIGIN=1;RS=201517260;Pangolin=ENSG00000117118.10|-40:0.0|-35:-0.0
chr1	17024012	956482	C	G	.	.	ALLELEID=941575;CLNDN=Pheochromocytoma|Gastrointestinal_stromal_tumor|Paragangliomas_4;CLNDISDB=Human_Phenotype_Ontology:HP:0002666,MONDO:MONDO:0008233,MedGen:C0031511,OMIM:171300|Human_Phenotype_Ontology:HP:0100723,MONDO:MONDO:0011719,MeSH:D046152,MedGen:C0238198,OMIM:606764,Orphanet:ORPHA44890|MONDO:MONDO:0007273,MedGen:C1861848,OMIM:115310;CLNHGVS=NC_000001.11:g.17024012C>G;CLNREVSTAT=criteria_provided,_single_submitter;CLNSIG=Uncertain_significance;CLNVC=single_nucleotide_variant;CLNVCSO=SO:0001483;GENEINFO=SDHB:6390;MC=SO:0001583|missense_variant;ORIGIN=1;Pangolin=ENSG00000117118.10|-39:0.0|-44:-0.0
chr1	17024019	941997	T	C	.	.	ALLELEID=930160;CLNDN=Pheochromocytoma|Gastrointestinal_stromal_tumor|Paragangliomas_4;CLNDISDB=Human_Phenotype_Ontology:HP:0002666,MONDO:MONDO:0008233,MedGen:C0031511,OMIM:171300|Human_Phenotype_Ontology:HP:0100723,MONDO:MONDO:0011719,MeSH:D046152,MedGen:C0238198,OMIM:606764,Orphanet:ORPHA44890|MONDO:MONDO:0007273,MedGen:C1861848,OMIM:115310;CLNHGVS=NC_000001.11:g.17024019T>C;CLNREVSTAT=criteria_provided,_single_submitter;CLNSIG=Uncertain_significance;CLNVC=single_nucleotide_variant;CLNVCSO=SO:0001483;GENEINFO=SDHB:6390;MC=SO:0001583|missense_variant;ORIGIN=1;Pangolin=ENSG00000117118.10|17:0.0|-46:-0.01
chr1	17024022	649342	C	G	.	.	ALLELEID=627090;CLNDN=Pheochromocytoma|Gastrointestinal_stromal_tumor|Paragangliomas_4;CLNDISDB=Human_Phenotype_Ontology:HP:0002666,MONDO:MONDO:0008233,MedGen:C0031511,OMIM:171300|Human_Phenotype_Ontology:HP:0100723,MONDO:MONDO:0011719,MeSH:D046152,MedGen:C0238198,OMIM:606764,Orphanet:ORPHA44890|MONDO:MONDO:0007273,MedGen:C1861848,OMIM:115310;CLNHGVS=NC_000001.11:g.17024022C>G;CLNREVSTAT=criteria_provided,_single_submitter;CLNSIG=Uncertain_significance;CLNVC=single_nucleotide_variant;CLNVCSO=SO:0001483;GENEINFO=SDHB:6390;MC=SO:0001583|missense_variant;ORIGIN=1;RS=1570945857;Pangolin=ENSG00000117118.10|-49:0.0|14:-0.0
chr1	17024023	856668	T	G	.	.	ALLELEID=822998;CLNDN=Pheochromocytoma|Gastrointestinal_stromal_tumor|Paragangliomas_4;CLNDISDB=Human_Phenotype_Ontology:HP:0002666,MONDO:MONDO:0008233,MedGen:C0031511,OMIM:171300|Human_Phenotype_Ontology:HP:0100723,MONDO:MONDO:0011719,MeSH:D046152,MedGen:C0238198,OMIM:606764,Orphanet:ORPHA44890|MONDO:MONDO:0007273,MedGen:C1861848,OMIM:115310;CLNHGVS=NC_000001.11:g.17024023T>G;CLNREVSTAT=criteria_provided,_single_submitter;CLNSIG=Uncertain_significance;CLNVC=single_nucleotide_variant;CLNVCSO=SO:0001483;GENEINFO=SDHB:6390;MC=SO:0001583|missense_variant;ORIGIN=1;Pangolin=ENSG00000117118.10|-50:0.0|13:-0.0
chr1	17024026	845283	G	A	.	.	ALLELEID=822999;CLNDN=Pheochromocytoma|Gastrointestinal_stromal_tumor|Paragangliomas_4;CLNDISDB=Human_Phenotype_Ontology:HP:0002666,MONDO:MONDO:0008233,MedGen:C0031511,OMIM:171300|Human_Phenotype_Ontology:HP:0100723,MONDO:MONDO:0011719,MeSH:D046152,MedGen:C0238198,OMIM:606764,Orphanet:ORPHA44890|MONDO:MONDO:0007273,MedGen:C1861848,OMIM:115310;CLNHGVS=NC_000001.11:g.17024026G>A;CLNREVSTAT=criteria_provided,_single_submitter;CLNSIG=Uncertain_significance;CLNVC=single_nucleotide_variant;CLNVCSO=SO:0001483;GENEINFO=SDHB:6390;MC=SO:0001583|missense_variant;ORIGIN=1;Pangolin=ENSG00000117118.10|48:0.0|48:-0.0
chr1	17024031	655187	C	G	.	.	ALLELEID=627091;CLNDN=Pheochromocytoma|Gastrointestinal_stromal_tumor|Paragangliomas_4;CLNDISDB=Human_Phenotype_Ontology:HP:0002666,MONDO:MONDO:0008233,MedGen:C0031511,OMIM:171300|Human_Phenotype_Ontology:HP:0100723,MONDO:MONDO:0011719,MeSH:D046152,MedGen:C0238198,OMIM:606764,Orphanet:ORPHA44890|MONDO:MONDO:0007273,MedGen:C1861848,OMIM:115310;CLNHGVS=NC_000001.11:g.17024031C>G;CLNREVSTAT=criteria_provided,_single_submitter;CLNSIG=Uncertain_significance;CLNVC=single_nucleotide_variant;CLNVCSO=SO:0001483;GENEINFO=SDHB:6390;MC=SO:0001583|missense_variant;ORIGIN=1;RS=1570945866;Pangolin=ENSG00000117118.10|0:0.0|43:-0.0
chr1	17024034	528727	G	C	.	.	ALLELEID=515281;CLNDN=Pheochromocytoma|Gastrointestinal_stromal_tumor|Paragangliomas_4;CLNDISDB=Human_Phenotype_Ontology:HP:0002666,MONDO:MONDO:0008233,MedGen:C0031511,OMIM:171300|Human_Phenotype_Ontology:HP:0100723,MONDO:MONDO:0011719,MeSH:D046152,MedGen:C0238198,OMIM:606764,Orphanet:ORPHA44890|MONDO:MONDO:0007273,MedGen:C1861848,OMIM:115310;CLNHGVS=NC_000001.11:g.17024034G>C;CLNREVSTAT=criteria_provided,_single_submitter;CLNSIG=Uncertain_significance;CLNVC=single_nucleotide_variant;CLNVCSO=SO:0001483;GENEINFO=SDHB:6390;MC=SO:0001583|missense_variant;ORIGIN=1;RS=200535030;Pangolin=ENSG00000117118.10|40:0.0|40:-0.0
chr1	17024037	1011544	C	T	.	.	ALLELEID=987037;CLNDN=Pheochromocytoma|Gastrointestinal_stromal_tumor|Paragangliomas_4;CLNDISDB=Human_Phenotype_Ontology:HP:0002666,MONDO:MONDO:0008233,MedGen:C0031511,OMIM:171300|Human_Phenotype_Ontology:HP:0100723,MONDO:MONDO:0011719,MeSH:D046152,MedGen:C0238198,OMIM:606764,Orphanet:ORPHA44890|MONDO:MONDO:0007273,MedGen:C1861848,OMIM:115310;CLNHGVS=NC_000001.11:g.17024037C>T;CLNREVSTAT=criteria_provided,_single_submitter;CLNSIG=Uncertain_significance;CLNVC=single_nucleotide_variant;CLNVCSO=SO:0001483;GENEINFO=SDHB:6390;MC=SO:0001583|missense_variant;ORIGIN=1;Pangolin=ENSG00000117118.10|37:0.0|37:-0.0
chr1	17024047	1007903	C	T	.	.	ALLELEID=987038;CLNDN=Pheochromocytoma|Gastrointestinal_stromal_tumor|Paragangliomas_4;CLNDISDB=Human_Phenotype_Ontology:HP:0002666,MONDO:MONDO:0008233,MedGen:C0031511,OMIM:171300|Human_Phenotype_Ontology:HP:0100723,MONDO:MONDO:0011719,MeSH:D046152,MedGen:C0238198,OMIM:606764,Orphanet:ORPHA44890|MONDO:MONDO:0007273,MedGen:C1861848,OMIM:115310;CLNHGVS=NC_000001.11:g.17024047C>T;CLNREVSTAT=criteria_provided,_single_submitter;CLNSIG=Uncertain_significance;CLNVC=single_nucleotide_variant;CLNVCSO=SO:0001483;GENEINFO=SDHB:6390;MC=SO:0001583|missense_variant;ORIGIN=1;Pangolin=ENSG00000117118.10|27:0.0|27:-0.0
chr1	17024049	230387	C	A	.	.	ALLELEID=232177;CLNDN=Pheochromocytoma|Gastrointestinal_stromal_tumor|Paragangliomas_4|Hereditary_cancer-predisposing_syndrome|Hereditary_Paraganglioma-Pheochromocytoma_Syndromes;CLNDISDB=Human_Phenotype_Ontology:HP:0002666,MONDO:MONDO:0008233,MedGen:C0031511,OMIM:171300|Human_Phenotype_Ontology:HP:0100723,MONDO:MONDO:0011719,MeSH:D046152,MedGen:C0238198,OMIM:606764,Orphanet:ORPHA44890|MONDO:MONDO:0007273,MedGen:C1861848,OMIM:115310|MONDO:MONDO:0015356,MedGen:C0027672,Orphanet:ORPHA140162,SNOMED_CT:699346009|MONDO:MONDO:0017366,MedGen:C1708353,Orphanet:ORPHA29072;CLNHGVS=NC_000001.11:g.17024049C>A;CLNREVSTAT=criteria_provided,_conflicting_interpretations;CLNSIG=Conflicting_interpretations_of_pathogenicity;CLNSIGCONF=Likely_pathogenic(1),Uncertain_significance(1);CLNVC=single_nucleotide_variant;CLNVCSO=SO:0001483;GENEINFO=SDHB:6390;MC=SO:0001583|missense_variant;ORIGIN=1;RS=876658540;Pangolin=ENSG00000117118.10|-13:0.0|24:-0.0
chr1	17024050	952708	A	G	.	.	ALLELEID=921744;CLNDN=Pheochromocytoma|Gastrointestinal_stromal_tumor|Paragangliomas_4;CLNDISDB=Human_Phenotype_Ontology:HP:0002666,MONDO:MONDO:0008233,MedGen:C0031511,OMIM:171300|Human_Phenotype_Ontology:HP:0100723,MONDO:MONDO:0011719,MeSH:D046152,MedGen:C0238198,OMIM:606764,Orphanet:ORPHA44890|MONDO:MONDO:0007273,MedGen:C1861848,OMIM:115310;CLNHGVS=NC_000001.11:g.17024050A>G;CLNREVSTAT=criteria_provided,_single_submitter;CLNSIG=Uncertain_significance;CLNVC=single_nucleotide_variant;CLNVCSO=SO:0001483;GENEINFO=SDHB:6390;MC=SO:0001583|missense_variant;ORIGIN=1;Pangolin=ENSG00000117118.10|24:0.0|24:-0.0
chr1	17024053	459158	G	C	.	.	ALLELEID=447492;CLNDN=Pheochromocytoma|Gastrointestinal_stromal_tumor|Paragangliomas_4;CLNDISDB=Human_Phenotype_Ontology:HP:0002666,MONDO:MONDO:0008233,MedGen:C0031511,OMIM:171300|Human_Phenotype_Ontology:HP:0100723,MONDO:MONDO:0011719,MeSH:D046152,MedGen:C0238198,OMIM:606764,Orphanet:ORPHA44890|MONDO:MONDO:0007273,MedGen:C1861848,OMIM:115310;CLNHGVS=NC_000001.11:g.17024053G>C;CLNREVSTAT=criteria_provided,_single_submitter;CLNSIG=Uncertain_significance;CLNVC=single_nucleotide_variant;CLNVCSO=SO:0001483;GENEINFO=SDHB:6390;MC=SO:0001583|missense_variant;ORIGIN=1;RS=1392463987;Pangolin=ENSG00000117118.10|21:0.0|49:-0.0
chr1	17024056	581998	T	C	.	.	ALLELEID=558244;CLNDN=Pheochromocytoma|Gastrointestinal_stromal_tumor|Paragangliomas_4|Cowden_syndrome;CLNDISDB=Human_Phenotype_Ontology:HP:0002666,MONDO:MONDO:0008233,MedGen:C0031511,OMIM:171300|Human_Phenotype_Ontology:HP:0100723,MONDO:MONDO:0011719,MeSH:D046152,MedGen:C0238198,OMIM:606764,Orphanet:ORPHA44890|MONDO:MONDO:0007273,MedGen:C1861848,OMIM:115310|MONDO:MONDO:0016063,MedGen:C0018553,OMIM:PS158350,Orphanet:ORPHA201,SNOMED_CT:58037000;CLNHGVS=NC_000001.11:g.17024056T>C;CLNREVSTAT=criteria_provided,_multiple_submitters,_no_conflicts;CLNSIG=Uncertain_significance;CLNVC=single_nucleotide_variant;CLNVCSO=SO:0001483;GENEINFO=SDHB:6390;MC=SO:0001583|missense_variant;ORIGIN=1;RS=1557739989;Pangolin=ENSG00000117118.10|5:0.0|18:-0.0
chr1	17024058	459157	C	G	.	.	ALLELEID=447293;CLNDN=Pheochromocytoma|Gastrointestinal_stromal_tumor|Paragangliomas_4;CLNDISDB=Human_Phenotype_Ontology:HP:0002666,MONDO:MONDO:0008233,MedGen:C0031511,OMIM:171300|Human_Phenotype_Ontology:HP:0100723,MONDO:MONDO:0011719,MeSH:D046152,MedGen:C0238198,OMIM:606764,Orphanet:ORPHA44890|MONDO:MONDO:0007273,MedGen:C1861848,OMIM:115310;CLNHGVS=NC_000001.11:g.17024058C>G;CLNREVSTAT=criteria_provided,_single_submitter;CLNSIG=Uncertain_significance;CLNVC=single_nucleotide_variant;CLNVCSO=SO:0001483;GENEINFO=SDHB:6390;MC=SO:0001583|missense_variant;ORIGIN=1;RS=1553177440;Pangolin=ENSG00000117118.10|16:0.0|3:-0.0
chr1	17024061	187655	T	C	.	.	ALLELEID=181612;CLNDN=Hereditary_cancer-predisposing_syndrome;CLNDISDB=MONDO:MONDO:0015356,MedGen:C0027672,Orphanet:ORPHA140162,SNOMED_CT:699346009;CLNHGVS=NC_000001.11:g.17024061T>C;CLNREVSTAT=criteria_provided,_single_submitter;CLNSIG=Uncertain_significance;CLNVC=single_nucleotide_variant;CLNVCSO=SO:0001483;GENEINFO=SDHB:6390;MC=SO:0001583|missense_variant;ORIGIN=1;RS=786203899;Pangolin=ENSG00000117118.10|41:0.0|13:-0.01
chr1	17024062	940971	C	G	.	.	ALLELEID=930161;CLNDN=Pheochromocytoma|Gastrointestinal_stromal_tumor|Paragangliomas_4;CLNDISDB=Human_Phenotype_Ontology:HP:0002666,MONDO:MONDO:0008233,MedGen:C0031511,OMIM:171300|Human_Phenotype_Ontology:HP:0100723,MONDO:MONDO:0011719,MeSH:D046152,MedGen:C0238198,OMIM:606764,Orphanet:ORPHA44890|MONDO:MONDO:0007273,MedGen:C1861848,OMIM:115310;CLNHGVS=NC_000001.11:g.17024062C>G;CLNREVSTAT=criteria_provided,_single_submitter;CLNSIG=Uncertain_significance;CLNVC=single_nucleotide_variant;CLNVCSO=SO:0001483;GENEINFO=SDHB:6390;MC=SO:0001583|missense_variant;ORIGIN=1;Pangolin=ENSG00000117118.10|-26:0.0|12:-0.0
chr1	17024062	486418	C	T	.	.	ALLELEID=472283;CLNDN=Pheochromocytoma|Gastrointestinal_stromal_tumor|Paragangliomas_4|Hereditary_cancer-predisposing_syndrome;CLNDISDB=Human_Phenotype_Ontology:HP:0002666,MONDO:MONDO:0008233,MedGen:C0031511,OMIM:171300|Human_Phenotype_Ontology:HP:0100723,MONDO:MONDO:0011719,MeSH:D046152,MedGen:C0238198,OMIM:606764,Orphanet:ORPHA44890|MONDO:MONDO:0007273,MedGen:C1861848,OMIM:115310|MONDO:MONDO:0015356,MedGen:C0027672,Orphanet:ORPHA140162,SNOMED_CT:699346009;CLNHGVS=NC_000001.11:g.17024062C>T;CLNREVSTAT=criteria_provided,_multiple_submitters,_no_conflicts;CLNSIG=Uncertain_significance;CLNVC=single_nucleotide_variant;CLNVCSO=SO:0001483;GENEINFO=SDHB:6390;MC=SO:0001583|missense_variant;ORIGIN=1;RS=1045881797;Pangolin=ENSG00000117118.10|12:0.0|40:-0.0
chr1	17024065	480779	A	G	.	.	ALLELEID=472265;CLNDN=Pheochromocytoma|Gastrointestinal_stromal_tumor|Paragangliomas_4|Hereditary_cancer-predisposing_syndrome;CLNDISDB=Human_Phenotype_Ontology:HP:0002666,MONDO:MONDO:0008233,MedGen:C0031511,OMIM:171300|Human_Phenotype_Ontology:HP:0100723,MONDO:MONDO:0011719,MeSH:D046152,MedGen:C0238198,OMIM:606764,Orphanet:ORPHA44890|MONDO:MONDO:0007273,MedGen:C1861848,OMIM:115310|MONDO:MONDO:0015356,MedGen:C0027672,Orphanet:ORPHA140162,SNOMED_CT:699346009;CLNHGVS=NC_000001.11:g.17024065A>G;CLNREVSTAT=criteria_provided,_multiple_submitters,_no_conflicts;CLNSIG=Uncertain_significance;CLNVC=single_nucleotide_variant;CLNVCSO=SO:0001483;GENEINFO=SDHB:6390;MC=SO:0001583|missense_variant;ORIGIN=1;RS=1553177442;Pangolin=ENSG00000117118.10|37:0.0|9:-0.01
chr1	17024068	580116	G	A	.	.	ALLELEID=558246;CLNDN=Pheochromocytoma|Gastrointestinal_stromal_tumor|Paragangliomas_4;CLNDISDB=Human_Phenotype_Ontology:HP:0002666,MONDO:MONDO:0008233,MedGen:C0031511,OMIM:171300|Human_Phenotype_Ontology:HP:0100723,MONDO:MONDO:0011719,MeSH:D046152,MedGen:C0238198,OMIM:606764,Orphanet:ORPHA44890|MONDO:MONDO:0007273,MedGen:C1861848,OMIM:115310;CLNHGVS=NC_000001.11:g.17024068G>A;CLNREVSTAT=criteria_provided,_single_submitter;CLNSIG=Uncertain_significance;CLNVC=single_nucleotide_variant;CLNVCSO=SO:0001483;GENEINFO=SDHB:6390;MC=SO:0001583|missense_variant;ORIGIN=1;RS=1557740003;Pangolin=ENSG00000117118.10|6:0.0|6:-0.0
chr1	17024070	825752	C	G	.	.	ALLELEID=806485;CLNDN=Pheochromocytoma|Gastrointestinal_stromal_tumor|Paragangliomas_4|Hereditary_cancer-predisposing_syndrome;CLNDISDB=Human_Phenotype_Ontology:HP:0002666,MONDO:MONDO:0008233,MedGen:C0031511,OMIM:171300|Human_Phenotype_Ontology:HP:0100723,MONDO:MONDO:0011719,MeSH:D046152,MedGen:C0238198,OMIM:606764,Orphanet:ORPHA44890|MONDO:MONDO:0007273,MedGen:C1861848,OMIM:115310|MONDO:MONDO:0015356,MedGen:C0027672,Orphanet:ORPHA140162,SNOMED_CT:699346009;CLNHGVS=NC_000001.11:g.17024070C>G;CLNREVSTAT=criteria_provided,_multiple_submitters,_no_conflicts;CLNSIG=Uncertain_significance;CLNVC=single_nucleotide_variant;CLNVCSO=SO:0001483;GENEINFO=SDHB:6390;MC=SO:0001583|missense_variant;ORIGIN=1;RS=1570945931;Pangolin=ENSG00000117118.10|4:0.0|4:-0.0
chr1	17024071	661088	C	A	.	.	ALLELEID=627092;CLNDN=Pheochromocytoma|Gastrointestinal_stromal_tumor|Paragangliomas_4;CLNDISDB=Human_Phenotype_Ontology:HP:0002666,MONDO:MONDO:0008233,MedGen:C0031511,OMIM:171300|Human_Phenotype_Ontology:HP:0100723,MONDO:MONDO:0011719,MeSH:D046152,MedGen:C0238198,OMIM:606764,Orphanet:ORPHA44890|MONDO:MONDO:0007273,MedGen:C1861848,OMIM:115310;CLNHGVS=NC_000001.11:g.17024071C>A;CLNREVSTAT=criteria_provided,_single_submitter;CLNSIG=Uncertain_significance;CLNVC=single_nucleotide_variant;CLNVCSO=SO:0001483;GENEINFO=SDHB:6390;MC=SO:0001583|missense_variant;ORIGIN=1;RS=201928318;Pangolin=ENSG00000117118.10|3:0.0|31:-0.0
chr1	17024071	412487	C	T	.	.	AF_EXAC=1e-05;ALLELEID=390895;CLNDN=Pheochromocytoma|Gastrointestinal_stromal_tumor|Paragangliomas_4;CLNDISDB=Human_Phenotype_Ontology:HP:0002666,MONDO:MONDO:0008233,MedGen:C0031511,OMIM:171300|Human_Phenotype_Ontology:HP:0100723,MONDO:MONDO:0011719,MeSH:D046152,MedGen:C0238198,OMIM:606764,Orphanet:ORPHA44890|MONDO:MONDO:0007273,MedGen:C1861848,OMIM:115310;CLNHGVS=NC_000001.11:g.17024071C>T;CLNREVSTAT=criteria_provided,_single_submitter;CLNSIG=Uncertain_significance;CLNVC=single_nucleotide_variant;CLNVCSO=SO:0001483;GENEINFO=SDHB:6390;MC=SO:0001583|missense_variant;ORIGIN=1;RS=201928318;Pangolin=ENSG00000117118.10|-2:0.02|3:-0.0
chr1	17024072	417302	G	A	.	.	AF_ESP=8e-05;AF_EXAC=0.00012;ALLELEID=390908;CLNDN=Pheochromocytoma|Gastrointestinal_stromal_tumor|Paragangliomas_4|Hereditary_cancer-predisposing_syndrome|not_provided;CLNDISDB=Human_Phenotype_Ontology:HP:0002666,MONDO:MONDO:0008233,MedGen:C0031511,OMIM:171300|Human_Phenotype_Ontology:HP:0100723,MONDO:MONDO:0011719,MeSH:D046152,MedGen:C0238198,OMIM:606764,Orphanet:ORPHA44890|MONDO:MONDO:0007273,MedGen:C1861848,OMIM:115310|MONDO:MONDO:0015356,MedGen:C0027672,Orphanet:ORPHA140162,SNOMED_CT:699346009|MedGen:CN517202;CLNHGVS=NC_000001.11:g.17024072G>A;CLNREVSTAT=criteria_provided,_conflicting_interpretations;CLNSIG=Conflicting_interpretations_of_pathogenicity;CLNSIGCONF=Likely_benign(3),Uncertain_significance(1);CLNVC=single_nucleotide_variant;CLNVCSO=SO:0001483;GENEINFO=SDHB:6390;MC=SO:0001819|synonymous_variant;ORIGIN=1;RS=199809975;Pangolin=ENSG00000117118.10|2:0.0|2:-0.0
chr1	17024074	412479	C	T	.	.	AF_EXAC=1e-05;ALLELEID=390898;CLNDN=Pheochromocytoma|Gastrointestinal_stromal_tumor|Paragangliomas_4|Hereditary_cancer-predisposing_syndrome;CLNDISDB=Human_Phenotype_Ontology:HP:0002666,MONDO:MONDO:0008233,MedGen:C0031511,OMIM:171300|Human_Phenotype_Ontology:HP:0100723,MONDO:MONDO:0011719,MeSH:D046152,MedGen:C0238198,OMIM:606764,Orphanet:ORPHA44890|MONDO:MONDO:0007273,MedGen:C1861848,OMIM:115310|MONDO:MONDO:0015356,MedGen:C0027672,Orphanet:ORPHA140162,SNOMED_CT:699346009;CLNHGVS=NC_000001.11:g.17024074C>T;CLNREVSTAT=criteria_provided,_multiple_submitters,_no_conflicts;CLNSIG=Uncertain_significance;CLNVC=single_nucleotide_variant;CLNVCSO=SO:0001483;GENEINFO=SDHB:6390;MC=SO:0001583|missense_variant;ORIGIN=1;RS=201385062;Pangolin=ENSG00000117118.10|28:0.0|0:-0.0
chr1	17024077	412465	G	A	.	.	AF_EXAC=8e-05;ALLELEID=390899;CLNDN=Pheochromocytoma|Gastrointestinal_stromal_tumor|Paragangliomas_4|Carney-Stratakis_syndrome|Hereditary_cancer-predisposing_syndrome|Hereditary_Paraganglioma-Pheochromocytoma_Syndromes;CLNDISDB=Human_Phenotype_Ontology:HP:0002666,MONDO:MONDO:0008233,MedGen:C0031511,OMIM:171300|Human_Phenotype_Ontology:HP:0100723,MONDO:MONDO:0011719,MeSH:D046152,MedGen:C0238198,OMIM:606764,Orphanet:ORPHA44890|MONDO:MONDO:0007273,MedGen:C1861848,OMIM:115310|MONDO:MONDO:0011740,MedGen:C1847319,OMIM:606864,Orphanet:ORPHA97286|MONDO:MONDO:0015356,MedGen:C0027672,Orphanet:ORPHA140162,SNOMED_CT:699346009|MONDO:MONDO:0017366,MedGen:C1708353,Orphanet:ORPHA29072;CLNHGVS=NC_000001.11:g.17024077G>A;CLNREVSTAT=criteria_provided,_conflicting_interpretations;CLNSIG=Conflicting_interpretations_of_pathogenicity;CLNSIGCONF=Benign(2),Uncertain_significance(2);CLNVC=single_nucleotide_variant;CLNVCSO=SO:0001483;CLNVI=Illumina_Clinical_Services_Laboratory,Illumina:641916;GENEINFO=SDHB:6390;ORIGIN=1;RS=751920183;Pangolin=ENSG00000117118.10|-3:0.01|25:-0.0
chr1	17024082	657478	G	C	.	.	ALLELEID=650646;CLNDN=Pheochromocytoma|Gastrointestinal_stromal_tumor|Paragangliomas_4;CLNDISDB=Human_Phenotype_Ontology:HP:0002666,MONDO:MONDO:0008233,MedGen:C0031511,OMIM:171300|Human_Phenotype_Ontology:HP:0100723,MONDO:MONDO:0011719,MeSH:D046152,MedGen:C0238198,OMIM:606764,Orphanet:ORPHA44890|MONDO:MONDO:0007273,MedGen:C1861848,OMIM:115310;CLNHGVS=NC_000001.11:g.17024082G>C;CLNREVSTAT=criteria_provided,_single_submitter;CLNSIG=Uncertain_significance;CLNVC=single_nucleotide_variant;CLNVCSO=SO:0001483;GENEINFO=SDHB:6390;ORIGIN=1;RS=1570946001;Pangolin=ENSG00000117118.10|20:0.0|-8:-0.01
chr1	17027738	584583	G	A	.	.	ALLELEID=575655;CLNDN=Gastrointestinal_stromal_tumor|Cowden_syndrome;CLNDISDB=Human_Phenotype_Ontology:HP:0100723,MONDO:MONDO:0011719,MeSH:D046152,MedGen:C0238198,OMIM:606764,Orphanet:ORPHA44890|MONDO:MONDO:0016063,MedGen:C0018553,OMIM:PS158350,Orphanet:ORPHA201,SNOMED_CT:58037000;CLNHGVS=NC_000001.11:g.17027738G>A;CLNREVSTAT=criteria_provided,_single_submitter;CLNSIG=Uncertain_significance;CLNVC=single_nucleotide_variant;CLNVCSO=SO:0001483;GENEINFO=SDHB:6390;MC=SO:0001627|intron_variant;ORIGIN=0;RS=1160578491;Pangolin=ENSG00000117118.10|11:0.11|14:-0.0
chr1	17027738	229669	GGACTAAT	G	.	.	ALLELEID=232178;CLNDN=Hereditary_cancer-predisposing_syndrome;CLNDISDB=MONDO:MONDO:0015356,MedGen:C0027672,Orphanet:ORPHA140162,SNOMED_CT:699346009;CLNHGVS=NC_000001.11:g.17027742_17027748del;CLNREVSTAT=criteria_provided,_single_submitter;CLNSIG=Uncertain_significance;CLNVC=Deletion;CLNVCSO=SO:0000159;GENEINFO=SDHB:6390;MC=SO:0001575|splice_donor_variant;ORIGIN=1;RS=876658132;Pangolin=ENSG00000117118.10|22:0.06|11:-0.69
chr1	17027741	875443	C	A	.	.	ALLELEID=865032;CLNDN=Carney-Stratakis_syndrome|Hereditary_Paraganglioma-Pheochromocytoma_Syndromes;CLNDISDB=MONDO:MONDO:0011740,MedGen:C1847319,OMIM:606864,Orphanet:ORPHA97286|MONDO:MONDO:0017366,MedGen:C1708353,Orphanet:ORPHA29072;CLNHGVS=NC_000001.11:g.17027741C>A;CLNREVSTAT=criteria_provided,_single_submitter;CLNSIG=Uncertain_significance;CLNVC=single_nucleotide_variant;CLNVCSO=SO:0001483;CLNVI=Illumina_Clinical_Services_Laboratory,Illumina:1414386;GENEINFO=SDHB:6390;MC=SO:0001627|intron_variant;ORIGIN=1;Pangolin=ENSG00000117118.10|8:0.35|5:-0.0
chr1	17027744	578517	A	G	.	.	ALLELEID=556745;CLNDN=Pheochromocytoma|Gastrointestinal_stromal_tumor|Paragangliomas_4;CLNDISDB=Human_Phenotype_Ontology:HP:0002666,MONDO:MONDO:0008233,MedGen:C0031511,OMIM:171300|Human_Phenotype_Ontology:HP:0100723,MONDO:MONDO:0011719,MeSH:D046152,MedGen:C0238198,OMIM:606764,Orphanet:ORPHA44890|MONDO:MONDO:0007273,MedGen:C1861848,OMIM:115310;CLNHGVS=NC_000001.11:g.17027744A>G;CLNREVSTAT=criteria_provided,_single_submitter;CLNSIG=Uncertain_significance;CLNVC=single_nucleotide_variant;CLNVCSO=SO:0001483;GENEINFO=SDHB:6390;ORIGIN=1;RS=1557741072;Pangolin=ENSG00000117118.10|49:0.01|5:-0.23
chr1	17027745	576256	T	C	.	.	ALLELEID=557042;CLNDN=Pheochromocytoma|Gastrointestinal_stromal_tumor|Paragangliomas_4;CLNDISDB=Human_Phenotype_Ontology:HP:0002666,MONDO:MONDO:0008233,MedGen:C0031511,OMIM:171300|Human_Phenotype_Ontology:HP:0100723,MONDO:MONDO:0011719,MeSH:D046152,MedGen:C0238198,OMIM:606764,Orphanet:ORPHA44890|MONDO:MONDO:0007273,MedGen:C1861848,OMIM:115310;CLNHGVS=NC_000001.11:g.17027745T>C;CLNREVSTAT=criteria_provided,_single_submitter;CLNSIG=Uncertain_significance;CLNVC=single_nucleotide_variant;CLNVCSO=SO:0001483;GENEINFO=SDHB:6390;ORIGIN=1;RS=1557741074;Pangolin=ENSG00000117118.10|1:0.4|4:-0.17
chr1	17027753	459154	T	A	.	.	ALLELEID=447504;CLNDN=Pheochromocytoma|Gastrointestinal_stromal_tumor|Paragangliomas_4;CLNDISDB=Human_Phenotype_Ontology:HP:0002666,MONDO:MONDO:0008233,MedGen:C0031511,OMIM:171300|Human_Phenotype_Ontology:HP:0100723,MONDO:MONDO:0011719,MeSH:D046152,MedGen:C0238198,OMIM:606764,Orphanet:ORPHA44890|MONDO:MONDO:0007273,MedGen:C1861848,OMIM:115310;CLNHGVS=NC_000001.11:g.17027753T>A;CLNREVSTAT=criteria_provided,_single_submitter;CLNSIG=Uncertain_significance;CLNVC=single_nucleotide_variant;CLNVCSO=SO:0001483;GENEINFO=SDHB:6390;MC=SO:0001583|missense_variant;ORIGIN=1;RS=1553177670;Pangolin=ENSG00000117118.10|40:0.06|-4:-0.14
chr1	17027755	941676	C	A	.	.	ALLELEID=930162;CLNDN=Pheochromocytoma|Gastrointestinal_stromal_tumor|Paragangliomas_4;CLNDISDB=Human_Phenotype_Ontology:HP:0002666,MONDO:MONDO:0008233,MedGen:C0031511,OMIM:171300|Human_Phenotype_Ontology:HP:0100723,MONDO:MONDO:0011719,MeSH:D046152,MedGen:C0238198,OMIM:606764,Orphanet:ORPHA44890|MONDO:MONDO:0007273,MedGen:C1861848,OMIM:115310;CLNHGVS=NC_000001.11:g.17027755C>A;CLNREVSTAT=criteria_provided,_single_submitter;CLNSIG=Uncertain_significance;CLNVC=single_nucleotide_variant;CLNVCSO=SO:0001483;GENEINFO=SDHB:6390;MC=SO:0001583|missense_variant;ORIGIN=1;Pangolin=ENSG00000117118.10|38:0.09|5:-0.78
chr1	17027757	1037177	C	G	.	.	ALLELEID=1022757;CLNDN=Pheochromocytoma|Gastrointestinal_stromal_tumor|Paragangliomas_4;CLNDISDB=Human_Phenotype_Ontology:HP:0002666,MONDO:MONDO:0008233,MedGen:C0031511,OMIM:171300|Human_Phenotype_Ontology:HP:0100723,MONDO:MONDO:0011719,MeSH:D046152,MedGen:C0238198,OMIM:606764,Orphanet:ORPHA44890|MONDO:MONDO:0007273,MedGen:C1861848,OMIM:115310;CLNHGVS=NC_000001.11:g.17027757C>G;CLNREVSTAT=criteria_provided,_single_submitter;CLNSIG=Uncertain_significance;CLNVC=single_nucleotide_variant;CLNVCSO=SO:0001483;GENEINFO=SDHB:6390;MC=SO:0001583|missense_variant;ORIGIN=1;Pangolin=ENSG00000117118.10|-8:0.17|3:-0.78
chr1	17027759	239433	C	T	.	.	AF_ESP=8e-05;AF_EXAC=2e-05;AF_TGP=0.0002;ALLELEID=238179;CLNDN=Pheochromocytoma|Gastrointestinal_stromal_tumor|Paragangliomas_4|Hereditary_cancer-predisposing_syndrome;CLNDISDB=Human_Phenotype_Ontology:HP:0002666,MONDO:MONDO:0008233,MedGen:C0031511,OMIM:171300|Human_Phenotype_Ontology:HP:0100723,MONDO:MONDO:0011719,MeSH:D046152,MedGen:C0238198,OMIM:606764,Orphanet:ORPHA44890|MONDO:MONDO:0007273,MedGen:C1861848,OMIM:115310|MONDO:MONDO:0015356,MedGen:C0027672,Orphanet:ORPHA140162,SNOMED_CT:699346009;CLNHGVS=NC_000001.11:g.17027759C>T;CLNREVSTAT=criteria_provided,_multiple_submitters,_no_conflicts;CLNSIG=Uncertain_significance;CLNVC=single_nucleotide_variant;CLNVCSO=SO:0001483;GENEINFO=SDHB:6390;MC=SO:0001583|missense_variant;ORIGIN=1;RS=150437793;Pangolin=ENSG00000117118.10|-10:0.08|1:-0.79
chr1	17027760	412469	G	A	.	.	AF_ESP=8e-05;AF_EXAC=2e-05;ALLELEID=390900;CLNDN=Pheochromocytoma|Gastrointestinal_stromal_tumor|Paragangliomas_4|Hereditary_cancer-predisposing_syndrome|not_provided;CLNDISDB=Human_Phenotype_Ontology:HP:0002666,MONDO:MONDO:0008233,MedGen:C0031511,OMIM:171300|Human_Phenotype_Ontology:HP:0100723,MONDO:MONDO:0011719,MeSH:D046152,MedGen:C0238198,OMIM:606764,Orphanet:ORPHA44890|MONDO:MONDO:0007273,MedGen:C1861848,OMIM:115310|MONDO:MONDO:0015356,MedGen:C0027672,Orphanet:ORPHA140162,SNOMED_CT:699346009|MedGen:CN517202;CLNHGVS=NC_000001.11:g.17027760G>A;CLNREVSTAT=criteria_provided,_multiple_submitters,_no_conflicts;CLNSIG=Uncertain_significance;CLNVC=single_nucleotide_variant;CLNVCSO=SO:0001483;CLNVI=ARUP_Laboratories,_Molecular_Genetics_and_Genomics,ARUP_Laboratories:195099;GENEINFO=SDHB:6390;MC=SO:0001583|missense_variant;ORIGIN=1;RS=149091125;Pangolin=ENSG00000117118.10|0:0.13|-11:-0.24
chr1	17027760	239432	G	T	.	.	ALLELEID=238180;CLNDN=Pheochromocytoma|Gastrointestinal_stromal_tumor|Paragangliomas_4;CLNDISDB=Human_Phenotype_Ontology:HP:0002666,MONDO:MONDO:0008233,MedGen:C0031511,OMIM:171300|Human_Phenotype_Ontology:HP:0100723,MONDO:MONDO:0011719,MeSH:D046152,MedGen:C0238198,OMIM:606764,Orphanet:ORPHA44890|MONDO:MONDO:0007273,MedGen:C1861848,OMIM:115310;CLNHGVS=NC_000001.11:g.17027760G>T;CLNREVSTAT=criteria_provided,_single_submitter;CLNSIG=Uncertain_significance;CLNVC=single_nucleotide_variant;CLNVCSO=SO:0001483;GENEINFO=SDHB:6390;MC=SO:0001583|missense_variant;ORIGIN=1;RS=149091125;Pangolin=ENSG00000117118.10|0:0.14|-11:-0.15
chr1	17027762	459153	T	C	.	.	AF_EXAC=1e-05;ALLELEID=447397;CLNDN=Pheochromocytoma|Gastrointestinal_stromal_tumor|Paragangliomas_4|Hereditary_cancer-predisposing_syndrome;CLNDISDB=Human_Phenotype_Ontology:HP:0002666,MONDO:MONDO:0008233,MedGen:C0031511,OMIM:171300|Human_Phenotype_Ontology:HP:0100723,MONDO:MONDO:0011719,MeSH:D046152,MedGen:C0238198,OMIM:606764,Orphanet:ORPHA44890|MONDO:MONDO:0007273,MedGen:C1861848,OMIM:115310|MONDO:MONDO:0015356,MedGen:C0027672,Orphanet:ORPHA140162,SNOMED_CT:699346009;CLNHGVS=NC_000001.11:g.17027762T>C;CLNREVSTAT=criteria_provided,_multiple_submitters,_no_conflicts;CLNSIG=Uncertain_significance;CLNVC=single_nucleotide_variant;CLNVCSO=SO:0001483;GENEINFO=SDHB:6390;MC=SO:0001583|missense_variant;ORIGIN=1;RS=201082445;Pangolin=ENSG00000117118.10|31:0.21|-2:-0.46
chr1	17027766	528731	C	G	.	.	ALLELEID=515333;CLNDN=Pheochromocytoma|Gastrointestinal_stromal_tumor|Paragangliomas_4|Hereditary_cancer-predisposing_syndrome;CLNDISDB=Human_Phenotype_Ontology:HP:0002666,MONDO:MONDO:0008233,MedGen:C0031511,OMIM:171300|Human_Phenotype_Ontology:HP:0100723,MONDO:MONDO:0011719,MeSH:D046152,MedGen:C0238198,OMIM:606764,Orphanet:ORPHA44890|MONDO:MONDO:0007273,MedGen:C1861848,OMIM:115310|MONDO:MONDO:0015356,MedGen:C0027672,Orphanet:ORPHA140162,SNOMED_CT:699346009;CLNHGVS=NC_000001.11:g.17027766C>G;CLNREVSTAT=criteria_provided,_multiple_submitters,_no_conflicts;CLNSIG=Uncertain_significance;CLNVC=single_nucleotide_variant;CLNVCSO=SO:0001483;GENEINFO=SDHB:6390;MC=SO:0001583|missense_variant;ORIGIN=1;RS=202203339;Pangolin=ENSG00000117118.10|-6:0.12|-17:-0.1
chr1	17027766	664070	C	T	.	.	ALLELEID=627093;CLNDN=Pheochromocytoma|Gastrointestinal_stromal_tumor|Paragangliomas_4;CLNDISDB=Human_Phenotype_Ontology:HP:0002666,MONDO:MONDO:0008233,MedGen:C0031511,OMIM:171300|Human_Phenotype_Ontology:HP:0100723,MONDO:MONDO:0011719,MeSH:D046152,MedGen:C0238198,OMIM:606764,Orphanet:ORPHA44890|MONDO:MONDO:0007273,MedGen:C1861848,OMIM:115310;CLNHGVS=NC_000001.11:g.17027766C>T;CLNREVSTAT=criteria_provided,_single_submitter;CLNSIG=Uncertain_significance;CLNVC=single_nucleotide_variant;CLNVCSO=SO:0001483;GENEINFO=SDHB:6390;MC=SO:0001583|missense_variant;ORIGIN=1;RS=202203339;Pangolin=ENSG00000117118.10|-6:0.13|-17:-0.26
chr1	17027768	412477	A	G	.	.	ALLELEID=390915;CLNDN=Pheochromocytoma|Gastrointestinal_stromal_tumor|Paragangliomas_4|Hereditary_cancer-predisposing_syndrome;CLNDISDB=Human_Phenotype_Ontology:HP:0002666,MONDO:MONDO:0008233,MedGen:C0031511,OMIM:171300|Human_Phenotype_Ontology:HP:0100723,MONDO:MONDO:0011719,MeSH:D046152,MedGen:C0238198,OMIM:606764,Orphanet:ORPHA44890|MONDO:MONDO:0007273,MedGen:C1861848,OMIM:115310|MONDO:MONDO:0015356,MedGen:C0027672,Orphanet:ORPHA140162,SNOMED_CT:699346009;CLNHGVS=NC_000001.11:g.17027768A>G;CLNREVSTAT=criteria_provided,_multiple_submitters,_no_conflicts;CLNSIG=Uncertain_significance;CLNVC=single_nucleotide_variant;CLNVCSO=SO:0001483;GENEINFO=SDHB:6390;MC=SO:0001583|missense_variant;ORIGIN=1;RS=200301019;Pangolin=ENSG00000117118.10|-8:0.09|25:-0.05
chr1	17027769	659326	T	C	.	.	ALLELEID=627094;CLNDN=Pheochromocytoma|Gastrointestinal_stromal_tumor|Paragangliomas_4;CLNDISDB=Human_Phenotype_Ontology:HP:0002666,MONDO:MONDO:0008233,MedGen:C0031511,OMIM:171300|Human_Phenotype_Ontology:HP:0100723,MONDO:MONDO:0011719,MeSH:D046152,MedGen:C0238198,OMIM:606764,Orphanet:ORPHA44890|MONDO:MONDO:0007273,MedGen:C1861848,OMIM:115310;CLNHGVS=NC_000001.11:g.17027769T>C;CLNREVSTAT=criteria_provided,_single_submitter;CLNSIG=Uncertain_significance;CLNVC=single_nucleotide_variant;CLNVCSO=SO:0001483;GENEINFO=SDHB:6390;MC=SO:0001583|missense_variant;ORIGIN=1;RS=969943651;Pangolin=ENSG00000117118.10|24:0.02|-9:-0.1
chr1	17027771	1020222	G	A	.	.	ALLELEID=1002299;CLNDN=Pheochromocytoma|Gastrointestinal_stromal_tumor|Paragangliomas_4;CLNDISDB=Human_Phenotype_Ontology:HP:0002666,MONDO:MONDO:0008233,MedGen:C0031511,OMIM:171300|Human_Phenotype_Ontology:HP:0100723,MONDO:MONDO:0011719,MeSH:D046152,MedGen:C0238198,OMIM:606764,Orphanet:ORPHA44890|MONDO:MONDO:0007273,MedGen:C1861848,OMIM:115310;CLNHGVS=NC_000001.11:g.17027771G>A;CLNREVSTAT=criteria_provided,_single_submitter;CLNSIG=Uncertain_significance;CLNVC=single_nucleotide_variant;CLNVCSO=SO:0001483;GENEINFO=SDHB:6390;MC=SO:0001583|missense_variant;ORIGIN=1;Pangolin=ENSG00000117118.10|22:0.03|-11:-0.05
chr1	17027772	1053654	A	G	.	.	ALLELEID=1039607;CLNDN=Pheochromocytoma|Gastrointestinal_stromal_tumor|Paragangliomas_4;CLNDISDB=Human_Phenotype_Ontology:HP:0002666,MONDO:MONDO:0008233,MedGen:C0031511,OMIM:171300|Human_Phenotype_Ontology:HP:0100723,MONDO:MONDO:0011719,MeSH:D046152,MedGen:C0238198,OMIM:606764,Orphanet:ORPHA44890|MONDO:MONDO:0007273,MedGen:C1861848,OMIM:115310;CLNHGVS=NC_000001.11:g.17027772A>G;CLNREVSTAT=criteria_provided,_single_submitter;CLNSIG=Uncertain_significance;CLNVC=single_nucleotide_variant;CLNVCSO=SO:0001483;GENEINFO=SDHB:6390;MC=SO:0001583|missense_variant;ORIGIN=1;Pangolin=ENSG00000117118.10|-12:0.04|21:-0.01
chr1	17027774	1058490	T	C	.	.	ALLELEID=1039608;CLNDN=Pheochromocytoma|Gastrointestinal_stromal_tumor|Paragangliomas_4;CLNDISDB=Human_Phenotype_Ontology:HP:0002666,MONDO:MONDO:0008233,MedGen:C0031511,OMIM:171300|Human_Phenotype_Ontology:HP:0100723,MONDO:MONDO:0011719,MeSH:D046152,MedGen:C0238198,OMIM:606764,Orphanet:ORPHA44890|MONDO:MONDO:0007273,MedGen:C1861848,OMIM:115310;CLNHGVS=NC_000001.11:g.17027774T>C;CLNREVSTAT=criteria_provided,_single_submitter;CLNSIG=Uncertain_significance;CLNVC=single_nucleotide_variant;CLNVCSO=SO:0001483;GENEINFO=SDHB:6390;MC=SO:0001583|missense_variant;ORIGIN=1;Pangolin=ENSG00000117118.10|-14:0.04|19:-0.02
chr1	17027784	938636	G	C	.	.	ALLELEID=930163;CLNDN=Pheochromocytoma|Gastrointestinal_stromal_tumor|Paragangliomas_4;CLNDISDB=Human_Phenotype_Ontology:HP:0002666,MONDO:MONDO:0008233,MedGen:C0031511,OMIM:171300|Human_Phenotype_Ontology:HP:0100723,MONDO:MONDO:0011719,MeSH:D046152,MedGen:C0238198,OMIM:606764,Orphanet:ORPHA44890|MONDO:MONDO:0007273,MedGen:C1861848,OMIM:115310;CLNHGVS=NC_000001.11:g.17027784G>C;CLNREVSTAT=criteria_provided,_single_submitter;CLNSIG=Uncertain_significance;CLNVC=single_nucleotide_variant;CLNVCSO=SO:0001483;GENEINFO=SDHB:6390;MC=SO:0001583|missense_variant;ORIGIN=1;Pangolin=ENSG00000117118.10|-35:0.03|9:-0.06
chr1	17027788	948511	C	A	.	.	ALLELEID=921746;CLNDN=Pheochromocytoma|Gastrointestinal_stromal_tumor|Paragangliomas_4;CLNDISDB=Human_Phenotype_Ontology:HP:0002666,MONDO:MONDO:0008233,MedGen:C0031511,OMIM:171300|Human_Phenotype_Ontology:HP:0100723,MONDO:MONDO:0011719,MeSH:D046152,MedGen:C0238198,OMIM:606764,Orphanet:ORPHA44890|MONDO:MONDO:0007273,MedGen:C1861848,OMIM:115310;CLNHGVS=NC_000001.11:g.17027788C>A;CLNREVSTAT=criteria_provided,_single_submitter;CLNSIG=Uncertain_significance;CLNVC=single_nucleotide_variant;CLNVCSO=SO:0001483;GENEINFO=SDHB:6390;MC=SO:0001583|missense_variant;ORIGIN=1;Pangolin=ENSG00000117118.10|-28:0.05|5:-0.12
chr1	17027792	412471	C	T	.	.	ALLELEID=390916;CLNDN=Pheochromocytoma|Gastrointestinal_stromal_tumor|Paragangliomas_4;CLNDISDB=Human_Phenotype_Ontology:HP:0002666,MONDO:MONDO:0008233,MedGen:C0031511,OMIM:171300|Human_Phenotype_Ontology:HP:0100723,MONDO:MONDO:0011719,MeSH:D046152,MedGen:C0238198,OMIM:606764,Orphanet:ORPHA44890|MONDO:MONDO:0007273,MedGen:C1861848,OMIM:115310;CLNHGVS=NC_000001.11:g.17027792C>T;CLNREVSTAT=criteria_provided,_single_submitter;CLNSIG=Uncertain_significance;CLNVC=single_nucleotide_variant;CLNVCSO=SO:0001483;GENEINFO=SDHB:6390;MC=SO:0001583|missense_variant;ORIGIN=1;RS=1060503760;Pangolin=ENSG00000117118.10|-43:0.11|1:-0.12
chr1	17027801	412485	G	A	.	.	AF_EXAC=1e-05;ALLELEID=390922;CLNDN=Pheochromocytoma|Gastrointestinal_stromal_tumor|Paragangliomas_4|Hereditary_cancer-predisposing_syndrome;CLNDISDB=Human_Phenotype_Ontology:HP:0002666,MONDO:MONDO:0008233,MedGen:C0031511,OMIM:171300|Human_Phenotype_Ontology:HP:0100723,MONDO:MONDO:0011719,MeSH:D046152,MedGen:C0238198,OMIM:606764,Orphanet:ORPHA44890|MONDO:MONDO:0007273,MedGen:C1861848,OMIM:115310|MONDO:MONDO:0015356,MedGen:C0027672,Orphanet:ORPHA140162,SNOMED_CT:699346009;CLNHGVS=NC_000001.11:g.17027801G>A;CLNREVSTAT=criteria_provided,_multiple_submitters,_no_conflicts;CLNSIG=Uncertain_significance;CLNVC=single_nucleotide_variant;CLNVCSO=SO:0001483;GENEINFO=SDHB:6390;MC=SO:0001583|missense_variant;ORIGIN=1;RS=769687734;Pangolin=ENSG00000117118.10|-5:0.0|-8:-0.02
chr1	17027802	12792	A	G	.	.	AF_EXAC=0.01254;AF_TGP=0.00938;ALLELEID=27831;CLNDN=Pheochromocytoma|Gastrointestinal_stromal_tumor|Malignant_tumor_of_breast|Paragangliomas_4|Carney-Stratakis_syndrome|Hereditary_cancer-predisposing_syndrome|Cowden_syndrome|Hereditary_Paraganglioma-Pheochromocytoma_Syndromes|not_specified|not_provided;CLNDISDB=Human_Phenotype_Ontology:HP:0002666,MONDO:MONDO:0008233,MedGen:C0031511,OMIM:171300|Human_Phenotype_Ontology:HP:0100723,MONDO:MONDO:0011719,MeSH:D046152,MedGen:C0238198,OMIM:606764,Orphanet:ORPHA44890|MONDO:MONDO:0007254,MedGen:C0006142,SNOMED_CT:254837009|MONDO:MONDO:0007273,MedGen:C1861848,OMIM:115310|MONDO:MONDO:0011740,MedGen:C1847319,OMIM:606864,Orphanet:ORPHA97286|MONDO:MONDO:0015356,MedGen:C0027672,Orphanet:ORPHA140162,SNOMED_CT:699346009|MONDO:MONDO:0016063,MedGen:C0018553,OMIM:PS158350,Orphanet:ORPHA201,SNOMED_CT:58037000|MONDO:MONDO:0017366,MedGen:C1708353,Orphanet:ORPHA29072|MedGen:CN169374|MedGen:CN517202;CLNHGVS=NC_000001.11:g.17027802A>G;CLNREVSTAT=criteria_provided,_conflicting_interpretations;CLNSIG=Conflicting_interpretations_of_pathogenicity;CLNSIGCONF=Benign(10),Likely_benign(4),Uncertain_significance(2);CLNVC=single_nucleotide_variant;CLNVCSO=SO:0001483;CLNVI=ARUP_Laboratories,_Molecular_Genetics_and_Genomics,ARUP_Laboratories:7096|Center_for_Human_Genetics,_Inc,Center_for_Human_Genetics,_Inc:SCN5A-A7|Illumina_Clinical_Services_Laboratory,Illumina:92011|OMIM_Allelic_Variant:185470.0015|UniProtKB_(protein):P21912#VAR_054382;GENEINFO=SDHB:6390;MC=SO:0001583|missense_variant;ORIGIN=1;RS=33927012;Pangolin=ENSG00000117118.10|-42:0.02|-9:-0.01
chr1	17027807	582341	T	A	.	.	ALLELEID=556692;CLNDN=Pheochromocytoma|Gastrointestinal_stromal_tumor|Paragangliomas_4;CLNDISDB=Human_Phenotype_Ontology:HP:0002666,MONDO:MONDO:0008233,MedGen:C0031511,OMIM:171300|Human_Phenotype_Ontology:HP:0100723,MONDO:MONDO:0011719,MeSH:D046152,MedGen:C0238198,OMIM:606764,Orphanet:ORPHA44890|MONDO:MONDO:0007273,MedGen:C1861848,OMIM:115310;CLNHGVS=NC_000001.11:g.17027807T>A;CLNREVSTAT=criteria_provided,_single_submitter;CLNSIG=Uncertain_significance;CLNVC=single_nucleotide_variant;CLNVCSO=SO:0001483;GENEINFO=SDHB:6390;MC=SO:0001583|missense_variant;ORIGIN=1;RS=1049317868;Pangolin=ENSG00000117118.10|2:0.0|-14:-0.05
chr1	17027807	480839	T	C	.	.	ALLELEID=472274;CLNDN=Pheochromocytoma|Gastrointestinal_stromal_tumor|Paragangliomas_4|Hereditary_cancer-predisposing_syndrome|not_specified;CLNDISDB=Human_Phenotype_Ontology:HP:0002666,MONDO:MONDO:0008233,MedGen:C0031511,OMIM:171300|Human_Phenotype_Ontology:HP:0100723,MONDO:MONDO:0011719,MeSH:D046152,MedGen:C0238198,OMIM:606764,Orphanet:ORPHA44890|MONDO:MONDO:0007273,MedGen:C1861848,OMIM:115310|MONDO:MONDO:0015356,MedGen:C0027672,Orphanet:ORPHA140162,SNOMED_CT:699346009|MedGen:CN169374;CLNHGVS=NC_000001.11:g.17027807T>C;CLNREVSTAT=criteria_provided,_multiple_submitters,_no_conflicts;CLNSIG=Uncertain_significance;CLNVC=single_nucleotide_variant;CLNVCSO=SO:0001483;GENEINFO=SDHB:6390;MC=SO:0001583|missense_variant;ORIGIN=1;RS=1049317868;Pangolin=ENSG00000117118.10|1:0.0|-14:-0.06
chr1	17027808	528726	C	T	.	.	ALLELEID=515334;CLNDN=Pheochromocytoma|Gastrointestinal_stromal_tumor|Paragangliomas_4;CLNDISDB=Human_Phenotype_Ontology:HP:0002666,MONDO:MONDO:0008233,MedGen:C0031511,OMIM:171300|Human_Phenotype_Ontology:HP:0100723,MONDO:MONDO:0011719,MeSH:D046152,MedGen:C0238198,OMIM:606764,Orphanet:ORPHA44890|MONDO:MONDO:0007273,MedGen:C1861848,OMIM:115310;CLNHGVS=NC_000001.11:g.17027808C>T;CLNREVSTAT=criteria_provided,_single_submitter;CLNSIG=Uncertain_significance;CLNVC=single_nucleotide_variant;CLNVCSO=SO:0001483;GENEINFO=SDHB:6390;MC=SO:0001583|missense_variant;ORIGIN=1;RS=1553177682;Pangolin=ENSG00000117118.10|-15:0.0|-15:-0.01
chr1	17027808	459150	CCTT	C	.	.	ALLELEID=447483;CLNDN=Pheochromocytoma|Gastrointestinal_stromal_tumor|Paragangliomas_4|Hereditary_cancer-predisposing_syndrome;CLNDISDB=Human_Phenotype_Ontology:HP:0002666,MONDO:MONDO:0008233,MedGen:C0031511,OMIM:171300|Human_Phenotype_Ontology:HP:0100723,MONDO:MONDO:0011719,MeSH:D046152,MedGen:C0238198,OMIM:606764,Orphanet:ORPHA44890|MONDO:MONDO:0007273,MedGen:C1861848,OMIM:115310|MONDO:MONDO:0015356,MedGen:C0027672,Orphanet:ORPHA140162,SNOMED_CT:699346009;CLNHGVS=NC_000001.11:g.17027810_17027812TTC[2];CLNREVSTAT=criteria_provided,_multiple_submitters,_no_conflicts;CLNSIG=Uncertain_significance;CLNVC=Microsatellite;CLNVCSO=SO:0000289;CLNVI=Invitae:772918;GENEINFO=SDHB:6390;MC=SO:0001822|inframe_deletion;ORIGIN=1;RS=1173714647;Pangolin=ENSG00000117118.10|-44:0.0|-15:-0.03
chr1	17027810	956925	T	G	.	.	ALLELEID=941576;CLNDN=Pheochromocytoma|Gastrointestinal_stromal_tumor|Paragangliomas_4;CLNDISDB=Human_Phenotype_Ontology:HP:0002666,MONDO:MONDO:0008233,MedGen:C0031511,OMIM:171300|Human_Phenotype_Ontology:HP:0100723,MONDO:MONDO:0011719,MeSH:D046152,MedGen:C0238198,OMIM:606764,Orphanet:ORPHA44890|MONDO:MONDO:0007273,MedGen:C1861848,OMIM:115310;CLNHGVS=NC_000001.11:g.17027810T>G;CLNREVSTAT=criteria_provided,_single_submitter;CLNSIG=Uncertain_significance;CLNVC=single_nucleotide_variant;CLNVCSO=SO:0001483;GENEINFO=SDHB:6390;MC=SO:0001583|missense_variant;ORIGIN=1;Pangolin=ENSG00000117118.10|-17:0.05|-50:-0.01
chr1	17027819	834641	A	G	.	.	ALLELEID=823000;CLNDN=Pheochromocytoma|Gastrointestinal_stromal_tumor|Paragangliomas_4;CLNDISDB=Human_Phenotype_Ontology:HP:0002666,MONDO:MONDO:0008233,MedGen:C0031511,OMIM:171300|Human_Phenotype_Ontology:HP:0100723,MONDO:MONDO:0011719,MeSH:D046152,MedGen:C0238198,OMIM:606764,Orphanet:ORPHA44890|MONDO:MONDO:0007273,MedGen:C1861848,OMIM:115310;CLNHGVS=NC_000001.11:g.17027819A>G;CLNREVSTAT=criteria_provided,_single_submitter;CLNSIG=Uncertain_significance;CLNVC=single_nucleotide_variant;CLNVCSO=SO:0001483;GENEINFO=SDHB:6390;MC=SO:0001583|missense_variant;ORIGIN=1;Pangolin=ENSG00000117118.10|-26:0.03|-36:-0.0
chr1	17027825	528729	G	A	.	.	ALLELEID=515298;CLNDN=Pheochromocytoma|Gastrointestinal_stromal_tumor|Paragangliomas_4;CLNDISDB=Human_Phenotype_Ontology:HP:0002666,MONDO:MONDO:0008233,MedGen:C0031511,OMIM:171300|Human_Phenotype_Ontology:HP:0100723,MONDO:MONDO:0011719,MeSH:D046152,MedGen:C0238198,OMIM:606764,Orphanet:ORPHA44890|MONDO:MONDO:0007273,MedGen:C1861848,OMIM:115310;CLNHGVS=NC_000001.11:g.17027825G>A;CLNREVSTAT=criteria_provided,_single_submitter;CLNSIG=Uncertain_significance;CLNVC=single_nucleotide_variant;CLNVCSO=SO:0001483;GENEINFO=SDHB:6390;MC=SO:0001583|missense_variant;ORIGIN=1;RS=1553177686;Pangolin=ENSG00000117118.10|-11:0.0|-32:-0.02
chr1	17027826	412467	G	A	.	.	AF_EXAC=1e-05;ALLELEID=390918;CLNDN=Pheochromocytoma|Gastrointestinal_stromal_tumor|Paragangliomas_4;CLNDISDB=Human_Phenotype_Ontology:HP:0002666,MONDO:MONDO:0008233,MedGen:C0031511,OMIM:171300|Human_Phenotype_Ontology:HP:0100723,MONDO:MONDO:0011719,MeSH:D046152,MedGen:C0238198,OMIM:606764,Orphanet:ORPHA44890|MONDO:MONDO:0007273,MedGen:C1861848,OMIM:115310;CLNHGVS=NC_000001.11:g.17027826G>A;CLNREVSTAT=criteria_provided,_single_submitter;CLNSIG=Uncertain_significance;CLNVC=single_nucleotide_variant;CLNVCSO=SO:0001483;GENEINFO=SDHB:6390;MC=SO:0001583|missense_variant;ORIGIN=1;RS=763008243;Pangolin=ENSG00000117118.10|17:0.0|-33:-0.02
chr1	17027831	852842	A	G	.	.	ALLELEID=823001;CLNDN=Pheochromocytoma|Gastrointestinal_stromal_tumor|Paragangliomas_4;CLNDISDB=Human_Phenotype_Ontology:HP:0002666,MONDO:MONDO:0008233,MedGen:C0031511,OMIM:171300|Human_Phenotype_Ontology:HP:0100723,MONDO:MONDO:0011719,MeSH:D046152,MedGen:C0238198,OMIM:606764,Orphanet:ORPHA44890|MONDO:MONDO:0007273,MedGen:C1861848,OMIM:115310;CLNHGVS=NC_000001.11:g.17027831A>G;CLNREVSTAT=criteria_provided,_single_submitter;CLNSIG=Uncertain_significance;CLNVC=single_nucleotide_variant;CLNVCSO=SO:0001483;GENEINFO=SDHB:6390;MC=SO:0001583|missense_variant;ORIGIN=1;Pangolin=ENSG00000117118.10|-38:0.01|34:-0.0
chr1	17027832	577011	T	A	.	.	ALLELEID=558248;CLNDN=Pheochromocytoma|Gastrointestinal_stromal_tumor|Paragangliomas_4;CLNDISDB=Human_Phenotype_Ontology:HP:0002666,MONDO:MONDO:0008233,MedGen:C0031511,OMIM:171300|Human_Phenotype_Ontology:HP:0100723,MONDO:MONDO:0011719,MeSH:D046152,MedGen:C0238198,OMIM:606764,Orphanet:ORPHA44890|MONDO:MONDO:0007273,MedGen:C1861848,OMIM:115310;CLNHGVS=NC_000001.11:g.17027832T>A;CLNREVSTAT=criteria_provided,_single_submitter;CLNSIG=Uncertain_significance;CLNVC=single_nucleotide_variant;CLNVCSO=SO:0001483;GENEINFO=SDHB:6390;MC=SO:0001583|missense_variant;ORIGIN=1;RS=1450956956;Pangolin=ENSG00000117118.10|-39:0.0|-39:-0.01
chr1	17027832	480781	T	C	.	.	ALLELEID=472268;CLNDN=Pheochromocytoma|Gastrointestinal_stromal_tumor|Paragangliomas_4|Hereditary_cancer-predisposing_syndrome;CLNDISDB=Human_Phenotype_Ontology:HP:0002666,MONDO:MONDO:0008233,MedGen:C0031511,OMIM:171300|Human_Phenotype_Ontology:HP:0100723,MONDO:MONDO:0011719,MeSH:D046152,MedGen:C0238198,OMIM:606764,Orphanet:ORPHA44890|MONDO:MONDO:0007273,MedGen:C1861848,OMIM:115310|MONDO:MONDO:0015356,MedGen:C0027672,Orphanet:ORPHA140162,SNOMED_CT:699346009;CLNHGVS=NC_000001.11:g.17027832T>C;CLNREVSTAT=criteria_provided,_multiple_submitters,_no_conflicts;CLNSIG=Uncertain_significance;CLNVC=single_nucleotide_variant;CLNVCSO=SO:0001483;GENEINFO=SDHB:6390;MC=SO:0001583|missense_variant;ORIGIN=1;RS=1450956956;Pangolin=ENSG00000117118.10|-39:0.01|25:-0.0
chr1	17027834	412492	G	A	.	.	AF_ESP=0.00031;AF_EXAC=6e-05;ALLELEID=390914;CLNDN=Pheochromocytoma|Gastrointestinal_stromal_tumor|Paragangliomas_4|Carney-Stratakis_syndrome|Hereditary_cancer-predisposing_syndrome;CLNDISDB=Human_Phenotype_Ontology:HP:0002666,MONDO:MONDO:0008233,MedGen:C0031511,OMIM:171300|Human_Phenotype_Ontology:HP:0100723,MONDO:MONDO:0011719,MeSH:D046152,MedGen:C0238198,OMIM:606764,Orphanet:ORPHA44890|MONDO:MONDO:0007273,MedGen:C1861848,OMIM:115310|MONDO:MONDO:0011740,MedGen:C1847319,OMIM:606864,Orphanet:ORPHA97286|MONDO:MONDO:0015356,MedGen:C0027672,Orphanet:ORPHA140162,SNOMED_CT:699346009;CLNHGVS=NC_000001.11:g.17027834G>A;CLNREVSTAT=criteria_provided,_multiple_submitters,_no_conflicts;CLNSIG=Uncertain_significance;CLNVC=single_nucleotide_variant;CLNVCSO=SO:0001483;GENEINFO=SDHB:6390;MC=SO:0001583|missense_variant;ORIGIN=1;RS=200414835;Pangolin=ENSG00000117118.10|-20:0.0|-41:-0.01
chr1	17027835	293810	A	G	.	.	ALLELEID=277557;CLNDN=Carney-Stratakis_syndrome|Hereditary_Paraganglioma-Pheochromocytoma_Syndromes;CLNDISDB=MONDO:MONDO:0011740,MedGen:C1847319,OMIM:606864,Orphanet:ORPHA97286|MONDO:MONDO:0017366,MedGen:C1708353,Orphanet:ORPHA29072;CLNHGVS=NC_000001.11:g.17027835A>G;CLNREVSTAT=criteria_provided,_single_submitter;CLNSIG=Uncertain_significance;CLNVC=single_nucleotide_variant;CLNVCSO=SO:0001483;CLNVI=Illumina_Clinical_Services_Laboratory,Illumina:678839;GENEINFO=SDHB:6390;MC=SO:0001583|missense_variant;ORIGIN=1;RS=886045584;Pangolin=ENSG00000117118.10|30:0.0|-42:-0.01
chr1	17027843	659744	T	C	.	.	ALLELEID=627095;CLNDN=Pheochromocytoma|Gastrointestinal_stromal_tumor|Paragangliomas_4;CLNDISDB=Human_Phenotype_Ontology:HP:0002666,MONDO:MONDO:0008233,MedGen:C0031511,OMIM:171300|Human_Phenotype_Ontology:HP:0100723,MONDO:MONDO:0011719,MeSH:D046152,MedGen:C0238198,OMIM:606764,Orphanet:ORPHA44890|MONDO:MONDO:0007273,MedGen:C1861848,OMIM:115310;CLNHGVS=NC_000001.11:g.17027843T>C;CLNREVSTAT=criteria_provided,_single_submitter;CLNSIG=Uncertain_significance;CLNVC=single_nucleotide_variant;CLNVCSO=SO:0001483;GENEINFO=SDHB:6390;MC=SO:0001583|missense_variant;ORIGIN=1;RS=1570947984;Pangolin=ENSG00000117118.10|0:0.02|-50:-0.01
chr1	17027846	824893	G	A	.	.	ALLELEID=806486;CLNDN=Hereditary_cancer-predisposing_syndrome;CLNDISDB=MONDO:MONDO:0015356,MedGen:C0027672,Orphanet:ORPHA140162,SNOMED_CT:699346009;CLNHGVS=NC_000001.11:g.17027846G>A;CLNREVSTAT=criteria_provided,_single_submitter;CLNSIG=Uncertain_significance;CLNVC=single_nucleotide_variant;CLNVCSO=SO:0001483;GENEINFO=SDHB:6390;MC=SO:0001583|missense_variant;ORIGIN=1;RS=1570947996;Pangolin=ENSG00000117118.10|-5:0.0|19:-0.0
chr1	17027847	999196	C	T	.	.	ALLELEID=987039;CLNDN=Pheochromocytoma|Gastrointestinal_stromal_tumor|Paragangliomas_4;CLNDISDB=Human_Phenotype_Ontology:HP:0002666,MONDO:MONDO:0008233,MedGen:C0031511,OMIM:171300|Human_Phenotype_Ontology:HP:0100723,MONDO:MONDO:0011719,MeSH:D046152,MedGen:C0238198,OMIM:606764,Orphanet:ORPHA44890|MONDO:MONDO:0007273,MedGen:C1861848,OMIM:115310;CLNHGVS=NC_000001.11:g.17027847C>T;CLNREVSTAT=criteria_provided,_single_submitter;CLNSIG=Uncertain_significance;CLNVC=single_nucleotide_variant;CLNVCSO=SO:0001483;GENEINFO=SDHB:6390;MC=SO:0001583|missense_variant;ORIGIN=1;Pangolin=ENSG00000117118.10|23:0.0|18:-0.01
chr1	17027849	824870	T	A	.	.	ALLELEID=806488;CLNDN=Pheochromocytoma|Gastrointestinal_stromal_tumor|Paragangliomas_4|Hereditary_cancer-predisposing_syndrome;CLNDISDB=Human_Phenotype_Ontology:HP:0002666,MONDO:MONDO:0008233,MedGen:C0031511,OMIM:171300|Human_Phenotype_Ontology:HP:0100723,MONDO:MONDO:0011719,MeSH:D046152,MedGen:C0238198,OMIM:606764,Orphanet:ORPHA44890|MONDO:MONDO:0007273,MedGen:C1861848,OMIM:115310|MONDO:MONDO:0015356,MedGen:C0027672,Orphanet:ORPHA140162,SNOMED_CT:699346009;CLNHGVS=NC_000001.11:g.17027849T>A;CLNREVSTAT=criteria_provided,_multiple_submitters,_no_conflicts;CLNSIG=Uncertain_significance;CLNVC=single_nucleotide_variant;CLNVCSO=SO:0001483;GENEINFO=SDHB:6390;MC=SO:0001583|missense_variant;ORIGIN=1;RS=774568101;Pangolin=ENSG00000117118.10|-8:0.0|16:-0.0
chr1	17027849	412466	T	C	.	.	AF_EXAC=0.00014;ALLELEID=390925;CLNDN=Pheochromocytoma|Gastrointestinal_stromal_tumor|Paragangliomas_4|Hereditary_cancer-predisposing_syndrome|Cowden_syndrome;CLNDISDB=Human_Phenotype_Ontology:HP:0002666,MONDO:MONDO:0008233,MedGen:C0031511,OMIM:171300|Human_Phenotype_Ontology:HP:0100723,MONDO:MONDO:0011719,MeSH:D046152,MedGen:C0238198,OMIM:606764,Orphanet:ORPHA44890|MONDO:MONDO:0007273,MedGen:C1861848,OMIM:115310|MONDO:MONDO:0015356,MedGen:C0027672,Orphanet:ORPHA140162,SNOMED_CT:699346009|MONDO:MONDO:0016063,MedGen:C0018553,OMIM:PS158350,Orphanet:ORPHA201,SNOMED_CT:58037000;CLNHGVS=NC_000001.11:g.17027849T>C;CLNREVSTAT=criteria_provided,_multiple_submitters,_no_conflicts;CLNSIG=Uncertain_significance;CLNVC=single_nucleotide_variant;CLNVCSO=SO:0001483;GENEINFO=SDHB:6390;MC=SO:0001583|missense_variant;ORIGIN=9;RS=774568101;Pangolin=ENSG00000117118.10|16:0.0|-8:-0.0
chr1	17027851	943043	G	C	.	.	ALLELEID=930164;CLNDN=Pheochromocytoma|Gastrointestinal_stromal_tumor|Paragangliomas_4;CLNDISDB=Human_Phenotype_Ontology:HP:0002666,MONDO:MONDO:0008233,MedGen:C0031511,OMIM:171300|Human_Phenotype_Ontology:HP:0100723,MONDO:MONDO:0011719,MeSH:D046152,MedGen:C0238198,OMIM:606764,Orphanet:ORPHA44890|MONDO:MONDO:0007273,MedGen:C1861848,OMIM:115310;CLNHGVS=NC_000001.11:g.17027851G>C;CLNREVSTAT=criteria_provided,_single_submitter;CLNSIG=Uncertain_significance;CLNVC=single_nucleotide_variant;CLNVCSO=SO:0001483;GENEINFO=SDHB:6390;MC=SO:0001583|missense_variant;ORIGIN=1;Pangolin=ENSG00000117118.10|1:0.0|14:-0.0
chr1	17027851	824853	G	T	.	.	ALLELEID=806489;CLNDN=Hereditary_cancer-predisposing_syndrome;CLNDISDB=MONDO:MONDO:0015356,MedGen:C0027672,Orphanet:ORPHA140162,SNOMED_CT:699346009;CLNHGVS=NC_000001.11:g.17027851G>T;CLNREVSTAT=criteria_provided,_single_submitter;CLNSIG=Uncertain_significance;CLNVC=single_nucleotide_variant;CLNVCSO=SO:0001483;GENEINFO=SDHB:6390;MC=SO:0001583|missense_variant;ORIGIN=1;RS=1570948017;Pangolin=ENSG00000117118.10|19:0.0|14:-0.01
chr1	17027853	459147	A	C	.	.	ALLELEID=447485;CLNDN=Pheochromocytoma|Gastrointestinal_stromal_tumor|Paragangliomas_4|Hereditary_cancer-predisposing_syndrome;CLNDISDB=Human_Phenotype_Ontology:HP:0002666,MONDO:MONDO:0008233,MedGen:C0031511,OMIM:171300|Human_Phenotype_Ontology:HP:0100723,MONDO:MONDO:0011719,MeSH:D046152,MedGen:C0238198,OMIM:606764,Orphanet:ORPHA44890|MONDO:MONDO:0007273,MedGen:C1861848,OMIM:115310|MONDO:MONDO:0015356,MedGen:C0027672,Orphanet:ORPHA140162,SNOMED_CT:699346009;CLNHGVS=NC_000001.11:g.17027853A>C;CLNREVSTAT=criteria_provided,_multiple_submitters,_no_conflicts;CLNSIG=Uncertain_significance;CLNVC=single_nucleotide_variant;CLNVCSO=SO:0001483;GENEINFO=SDHB:6390;MC=SO:0001583|missense_variant;ORIGIN=1;RS=1553177689;Pangolin=ENSG00000117118.10|12:0.01|-12:-0.0
chr1	17027862	824752	A	T	.	.	ALLELEID=806490;CLNDN=Pheochromocytoma|Gastrointestinal_stromal_tumor|Paragangliomas_4|Hereditary_cancer-predisposing_syndrome;CLNDISDB=Human_Phenotype_Ontology:HP:0002666,MONDO:MONDO:0008233,MedGen:C0031511,OMIM:171300|Human_Phenotype_Ontology:HP:0100723,MONDO:MONDO:0011719,MeSH:D046152,MedGen:C0238198,OMIM:606764,Orphanet:ORPHA44890|MONDO:MONDO:0007273,MedGen:C1861848,OMIM:115310|MONDO:MONDO:0015356,MedGen:C0027672,Orphanet:ORPHA140162,SNOMED_CT:699346009;CLNHGVS=NC_000001.11:g.17027862A>T;CLNREVSTAT=criteria_provided,_multiple_submitters,_no_conflicts;CLNSIG=Uncertain_significance;CLNVC=single_nucleotide_variant;CLNVCSO=SO:0001483;GENEINFO=SDHB:6390;MC=SO:0001583|missense_variant;ORIGIN=1;RS=1570948034;Pangolin=ENSG00000117118.10|8:0.0|3:-0.0
chr1	17027864	565490	T	A	.	.	AF_EXAC=1e-05;ALLELEID=557044;CLNDN=Pheochromocytoma|Gastrointestinal_stromal_tumor|Paragangliomas_4;CLNDISDB=Human_Phenotype_Ontology:HP:0002666,MONDO:MONDO:0008233,MedGen:C0031511,OMIM:171300|Human_Phenotype_Ontology:HP:0100723,MONDO:MONDO:0011719,MeSH:D046152,MedGen:C0238198,OMIM:606764,Orphanet:ORPHA44890|MONDO:MONDO:0007273,MedGen:C1861848,OMIM:115310;CLNHGVS=NC_000001.11:g.17027864T>A;CLNREVSTAT=criteria_provided,_single_submitter;CLNSIG=Uncertain_significance;CLNVC=single_nucleotide_variant;CLNVCSO=SO:0001483;GENEINFO=SDHB:6390;MC=SO:0001583|missense_variant;ORIGIN=1;RS=759709073;Pangolin=ENSG00000117118.10|1:0.0|1:-0.0
chr1	17027868	578767	G	C	.	.	ALLELEID=558250;CLNDN=Pheochromocytoma|Gastrointestinal_stromal_tumor|Paragangliomas_4;CLNDISDB=Human_Phenotype_Ontology:HP:0002666,MONDO:MONDO:0008233,MedGen:C0031511,OMIM:171300|Human_Phenotype_Ontology:HP:0100723,MONDO:MONDO:0011719,MeSH:D046152,MedGen:C0238198,OMIM:606764,Orphanet:ORPHA44890|MONDO:MONDO:0007273,MedGen:C1861848,OMIM:115310;CLNHGVS=NC_000001.11:g.17027868G>C;CLNREVSTAT=criteria_provided,_single_submitter;CLNSIG=Uncertain_significance;CLNVC=single_nucleotide_variant;CLNVCSO=SO:0001483;GENEINFO=SDHB:6390;ORIGIN=1;RS=1557741166;Pangolin=ENSG00000117118.10|-1:0.96|-3:-0.94
chr1	17027870	459146	G	C	.	.	ALLELEID=447295;CLNDN=Pheochromocytoma|Gastrointestinal_stromal_tumor|Paragangliomas_4;CLNDISDB=Human_Phenotype_Ontology:HP:0002666,MONDO:MONDO:0008233,MedGen:C0031511,OMIM:171300|Human_Phenotype_Ontology:HP:0100723,MONDO:MONDO:0011719,MeSH:D046152,MedGen:C0238198,OMIM:606764,Orphanet:ORPHA44890|MONDO:MONDO:0007273,MedGen:C1861848,OMIM:115310;CLNHGVS=NC_000001.11:g.17027870G>C;CLNREVSTAT=criteria_provided,_single_submitter;CLNSIG=Uncertain_significance;CLNVC=single_nucleotide_variant;CLNVCSO=SO:0001483;GENEINFO=SDHB:6390;ORIGIN=1;RS=1553177690;Pangolin=ENSG00000117118.10|-1:0.0|-5:-0.01
chr1	17027878	44644	G	GGAA	.	.	ALLELEID=53811;CLNDN=Pheochromocytoma|Carney-Stratakis_syndrome|not_specified;CLNDISDB=Human_Phenotype_Ontology:HP:0002666,MONDO:MONDO:0008233,MedGen:C0031511,OMIM:171300|MONDO:MONDO:0011740,MedGen:C1847319,OMIM:606864,Orphanet:ORPHA97286|MedGen:CN169374;CLNHGVS=NC_000001.11:g.17027879_17027881GAA[9];CLNREVSTAT=criteria_provided,_conflicting_interpretations;CLNSIG=Conflicting_interpretations_of_pathogenicity;CLNSIGCONF=Benign(1),Likely_benign(1),Uncertain_significance(3);CLNVC=Microsatellite;CLNVCSO=SO:0000289;CLNVI=Illumina_Clinical_Services_Laboratory,Illumina:760514;GENEINFO=SDHB:6390;MC=SO:0001627|intron_variant;ORIGIN=1;RS=34261028;Pangolin=ENSG00000117118.10|-13:0.01|-13:-0.0
chr1	17027878	258890	GGAAGAA	G	.	.	ALLELEID=249531;CLNDN=Pheochromocytoma|Carney-Stratakis_syndrome|not_specified;CLNDISDB=Human_Phenotype_Ontology:HP:0002666,MONDO:MONDO:0008233,MedGen:C0031511,OMIM:171300|MONDO:MONDO:0011740,MedGen:C1847319,OMIM:606864,Orphanet:ORPHA97286|MedGen:CN169374;CLNHGVS=NC_000001.11:g.17027879_17027881GAA[6];CLNREVSTAT=criteria_provided,_conflicting_interpretations;CLNSIG=Conflicting_interpretations_of_pathogenicity;CLNSIGCONF=Benign(1),Uncertain_significance(2);CLNVC=Microsatellite;CLNVCSO=SO:0000289;CLNVI=Illumina_Clinical_Services_Laboratory,Illumina:495554;GENEINFO=SDHB:6390;MC=SO:0001627|intron_variant;ORIGIN=1;RS=34261028;Pangolin=ENSG00000117118.10|-13:0.02|-37:-0.0
chr1	17028580	36769	A	T	.	.	AF_ESP=0.00215;AF_EXAC=0.00308;AF_TGP=0.0012;ALLELEID=45430;CLNDN=Pheochromocytoma|Gastrointestinal_stromal_tumor|Paragangliomas_4|not_specified|not_provided;CLNDISDB=Human_Phenotype_Ontology:HP:0002666,MONDO:MONDO:0008233,MedGen:C0031511,OMIM:171300|Human_Phenotype_Ontology:HP:0100723,MONDO:MONDO:0011719,MeSH:D046152,MedGen:C0238198,OMIM:606764,Orphanet:ORPHA44890|MONDO:MONDO:0007273,MedGen:C1861848,OMIM:115310|MedGen:CN169374|MedGen:CN517202;CLNHGVS=NC_000001.11:g.17028580A>T;CLNREVSTAT=criteria_provided,_conflicting_interpretations;CLNSIG=Conflicting_interpretations_of_pathogenicity;CLNSIGCONF=Benign(4),Likely_benign(4),Uncertain_significance(1);CLNVC=single_nucleotide_variant;CLNVCSO=SO:0001483;CLNVI=ARUP_Laboratories,_Molecular_Genetics_and_Genomics,ARUP_Laboratories:7275;GENEINFO=SDHB:6390;MC=SO:0001627|intron_variant;ORIGIN=1;RS=190139590;Pangolin=ENSG00000117118.10|-1:0.03|20:-0.05
chr1	17028600	186513	G	A	.	.	AF_ESP=0.00023;AF_EXAC=3e-05;ALLELEID=181614;CLNDN=Pheochromocytoma|Gastrointestinal_stromal_tumor|Paragangliomas_4|Hereditary_cancer-predisposing_syndrome|not_specified;CLNDISDB=Human_Phenotype_Ontology:HP:0002666,MONDO:MONDO:0008233,MedGen:C0031511,OMIM:171300|Human_Phenotype_Ontology:HP:0100723,MONDO:MONDO:0011719,MeSH:D046152,MedGen:C0238198,OMIM:606764,Orphanet:ORPHA44890|MONDO:MONDO:0007273,MedGen:C1861848,OMIM:115310|MONDO:MONDO:0015356,MedGen:C0027672,Orphanet:ORPHA140162,SNOMED_CT:699346009|MedGen:CN169374;CLNHGVS=NC_000001.11:g.17028600G>A;CLNREVSTAT=criteria_provided,_conflicting_interpretations;CLNSIG=Conflicting_interpretations_of_pathogenicity;CLNSIGCONF=Likely_benign(2),Uncertain_significance(1);CLNVC=single_nucleotide_variant;CLNVCSO=SO:0001483;GENEINFO=SDHB:6390;MC=SO:0001819|synonymous_variant;ORIGIN=1;RS=150542357;Pangolin=ENSG00000117118.10|25:0.07|0:-0.02
chr1	17028601	1037769	G	A	.	.	ALLELEID=1022758;CLNDN=Pheochromocytoma|Gastrointestinal_stromal_tumor|Paragangliomas_4;CLNDISDB=Human_Phenotype_Ontology:HP:0002666,MONDO:MONDO:0008233,MedGen:C0031511,OMIM:171300|Human_Phenotype_Ontology:HP:0100723,MONDO:MONDO:0011719,MeSH:D046152,MedGen:C0238198,OMIM:606764,Orphanet:ORPHA44890|MONDO:MONDO:0007273,MedGen:C1861848,OMIM:115310;CLNHGVS=NC_000001.11:g.17028601G>A;CLNREVSTAT=criteria_provided,_single_submitter;CLNSIG=Uncertain_significance;CLNVC=single_nucleotide_variant;CLNVCSO=SO:0001483;GENEINFO=SDHB:6390;MC=SO:0001583|missense_variant;ORIGIN=1;Pangolin=ENSG00000117118.10|24:0.1|-1:-0.09
chr1	17028601	528725	G	C	.	.	ALLELEID=515366;CLNDN=Pheochromocytoma|Gastrointestinal_stromal_tumor|Paragangliomas_4;CLNDISDB=Human_Phenotype_Ontology:HP:0002666,MONDO:MONDO:0008233,MedGen:C0031511,OMIM:171300|Human_Phenotype_Ontology:HP:0100723,MONDO:MONDO:0011719,MeSH:D046152,MedGen:C0238198,OMIM:606764,Orphanet:ORPHA44890|MONDO:MONDO:0007273,MedGen:C1861848,OMIM:115310;CLNHGVS=NC_000001.11:g.17028601G>C;CLNREVSTAT=criteria_provided,_single_submitter;CLNSIG=Uncertain_significance;CLNVC=single_nucleotide_variant;CLNVCSO=SO:0001483;GENEINFO=SDHB:6390;MC=SO:0001583|missense_variant;ORIGIN=1;RS=1553177734;Pangolin=ENSG00000117118.10|-1:0.04|24:-0.05
chr1	17028608	44643	G	A	.	.	ALLELEID=53810;CLNDN=Hereditary_cancer-predisposing_syndrome|not_specified;CLNDISDB=MONDO:MONDO:0015356,MedGen:C0027672,Orphanet:ORPHA140162,SNOMED_CT:699346009|MedGen:CN169374;CLNHGVS=NC_000001.11:g.17028608G>A;CLNREVSTAT=criteria_provided,_conflicting_interpretations;CLNSIG=Conflicting_interpretations_of_pathogenicity;CLNSIGCONF=Likely_pathogenic(1),Uncertain_significance(1);CLNVC=single_nucleotide_variant;CLNVCSO=SO:0001483;GENEINFO=SDHB:6390;MC=SO:0001583|missense_variant;ORIGIN=1;RS=397516834;Pangolin=ENSG00000117118.10|46:0.17|-8:-0.11
chr1	17028610	659740	T	C	.	.	ALLELEID=627096;CLNDN=Pheochromocytoma|Gastrointestinal_stromal_tumor|Paragangliomas_4;CLNDISDB=Human_Phenotype_Ontology:HP:0002666,MONDO:MONDO:0008233,MedGen:C0031511,OMIM:171300|Human_Phenotype_Ontology:HP:0100723,MONDO:MONDO:0011719,MeSH:D046152,MedGen:C0238198,OMIM:606764,Orphanet:ORPHA44890|MONDO:MONDO:0007273,MedGen:C1861848,OMIM:115310;CLNHGVS=NC_000001.11:g.17028610T>C;CLNREVSTAT=criteria_provided,_single_submitter;CLNSIG=Uncertain_significance;CLNVC=single_nucleotide_variant;CLNVCSO=SO:0001483;GENEINFO=SDHB:6390;MC=SO:0001583|missense_variant;ORIGIN=1;RS=1570948527;Pangolin=ENSG00000117118.10|44:0.42|-10:-0.51
chr1	17028614	946278	T	C	.	.	ALLELEID=921747;CLNDN=Pheochromocytoma|Gastrointestinal_stromal_tumor|Paragangliomas_4;CLNDISDB=Human_Phenotype_Ontology:HP:0002666,MONDO:MONDO:0008233,MedGen:C0031511,OMIM:171300|Human_Phenotype_Ontology:HP:0100723,MONDO:MONDO:0011719,MeSH:D046152,MedGen:C0238198,OMIM:606764,Orphanet:ORPHA44890|MONDO:MONDO:0007273,MedGen:C1861848,OMIM:115310;CLNHGVS=NC_000001.11:g.17028614T>C;CLNREVSTAT=criteria_provided,_single_submitter;CLNSIG=Uncertain_significance;CLNVC=single_nucleotide_variant;CLNVCSO=SO:0001483;GENEINFO=SDHB:6390;MC=SO:0001583|missense_variant;ORIGIN=1;Pangolin=ENSG00000117118.10|-14:0.05|11:-0.13
chr1	17028616	1014604	A	C	.	.	ALLELEID=1002300;CLNDN=Pheochromocytoma|Gastrointestinal_stromal_tumor|Paragangliomas_4;CLNDISDB=Human_Phenotype_Ontology:HP:0002666,MONDO:MONDO:0008233,MedGen:C0031511,OMIM:171300|Human_Phenotype_Ontology:HP:0100723,MONDO:MONDO:0011719,MeSH:D046152,MedGen:C0238198,OMIM:606764,Orphanet:ORPHA44890|MONDO:MONDO:0007273,MedGen:C1861848,OMIM:115310;CLNHGVS=NC_000001.11:g.17028616A>C;CLNREVSTAT=criteria_provided,_single_submitter;CLNSIG=Uncertain_significance;CLNVC=single_nucleotide_variant;CLNVCSO=SO:0001483;GENEINFO=SDHB:6390;MC=SO:0001583|missense_variant;ORIGIN=1;Pangolin=ENSG00000117118.10|-16:0.04|9:-0.18
chr1	17028617	946260	T	C	.	.	ALLELEID=921748;CLNDN=Pheochromocytoma|Gastrointestinal_stromal_tumor|Paragangliomas_4;CLNDISDB=Human_Phenotype_Ontology:HP:0002666,MONDO:MONDO:0008233,MedGen:C0031511,OMIM:171300|Human_Phenotype_Ontology:HP:0100723,MONDO:MONDO:0011719,MeSH:D046152,MedGen:C0238198,OMIM:606764,Orphanet:ORPHA44890|MONDO:MONDO:0007273,MedGen:C1861848,OMIM:115310;CLNHGVS=NC_000001.11:g.17028617T>C;CLNREVSTAT=criteria_provided,_single_submitter;CLNSIG=Uncertain_significance;CLNVC=single_nucleotide_variant;CLNVCSO=SO:0001483;GENEINFO=SDHB:6390;MC=SO:0001583|missense_variant;ORIGIN=1;Pangolin=ENSG00000117118.10|37:0.1|-17:-0.16
chr1	17028620	41770	C	T	.	.	AF_EXAC=1e-05;AF_TGP=0.0002;ALLELEID=50209;CLNDN=Pheochromocytoma|Gastrointestinal_stromal_tumor|Paragangliomas_4|Hereditary_cancer-predisposing_syndrome|not_provided;CLNDISDB=Human_Phenotype_Ontology:HP:0002666,MONDO:MONDO:0008233,MedGen:C0031511,OMIM:171300|Human_Phenotype_Ontology:HP:0100723,MONDO:MONDO:0011719,MeSH:D046152,MedGen:C0238198,OMIM:606764,Orphanet:ORPHA44890|MONDO:MONDO:0007273,MedGen:C1861848,OMIM:115310|MONDO:MONDO:0015356,MedGen:C0027672,Orphanet:ORPHA140162,SNOMED_CT:699346009|MedGen:CN517202;CLNHGVS=NC_000001.11:g.17028620C>T;CLNREVSTAT=criteria_provided,_multiple_submitters,_no_conflicts;CLNSIG=Uncertain_significance;CLNVC=single_nucleotide_variant;CLNVCSO=SO:0001483;GENEINFO=SDHB:6390;MC=SO:0001583|missense_variant;ORIGIN=1;RS=201585157;Pangolin=ENSG00000117118.10|34:0.12|5:-0.43
chr1	17028622	859728	T	C	.	.	ALLELEID=823002;CLNDN=Pheochromocytoma|Gastrointestinal_stromal_tumor|Paragangliomas_4;CLNDISDB=Human_Phenotype_Ontology:HP:0002666,MONDO:MONDO:0008233,MedGen:C0031511,OMIM:171300|Human_Phenotype_Ontology:HP:0100723,MONDO:MONDO:0011719,MeSH:D046152,MedGen:C0238198,OMIM:606764,Orphanet:ORPHA44890|MONDO:MONDO:0007273,MedGen:C1861848,OMIM:115310;CLNHGVS=NC_000001.11:g.17028622T>C;CLNREVSTAT=criteria_provided,_single_submitter;CLNSIG=Uncertain_significance;CLNVC=single_nucleotide_variant;CLNVCSO=SO:0001483;GENEINFO=SDHB:6390;MC=SO:0001583|missense_variant;ORIGIN=1;Pangolin=ENSG00000117118.10|32:0.06|3:-0.42
chr1	17028623	824499	A	G	.	.	AF_EXAC=2e-05;ALLELEID=806491;CLNDN=Pheochromocytoma|Gastrointestinal_stromal_tumor|Paragangliomas_4|Hereditary_cancer-predisposing_syndrome;CLNDISDB=Human_Phenotype_Ontology:HP:0002666,MONDO:MONDO:0008233,MedGen:C0031511,OMIM:171300|Human_Phenotype_Ontology:HP:0100723,MONDO:MONDO:0011719,MeSH:D046152,MedGen:C0238198,OMIM:606764,Orphanet:ORPHA44890|MONDO:MONDO:0007273,MedGen:C1861848,OMIM:115310|MONDO:MONDO:0015356,MedGen:C0027672,Orphanet:ORPHA140162,SNOMED_CT:699346009;CLNHGVS=NC_000001.11:g.17028623A>G;CLNREVSTAT=criteria_provided,_multiple_submitters,_no_conflicts;CLNSIG=Uncertain_significance;CLNVC=single_nucleotide_variant;CLNVCSO=SO:0001483;GENEINFO=SDHB:6390;MC=SO:0001583|missense_variant;ORIGIN=1;RS=771004483;Pangolin=ENSG00000117118.10|-23:0.06|2:-0.43
chr1	17028625	569759	A	G	.	.	AF_EXAC=1e-05;AF_TGP=0.0002;ALLELEID=557046;CLNDN=Pheochromocytoma|Gastrointestinal_stromal_tumor|Paragangliomas_4;CLNDISDB=Human_Phenotype_Ontology:HP:0002666,MONDO:MONDO:0008233,MedGen:C0031511,OMIM:171300|Human_Phenotype_Ontology:HP:0100723,MONDO:MONDO:0011719,MeSH:D046152,MedGen:C0238198,OMIM:606764,Orphanet:ORPHA44890|MONDO:MONDO:0007273,MedGen:C1861848,OMIM:115310;CLNHGVS=NC_000001.11:g.17028625A>G;CLNREVSTAT=criteria_provided,_single_submitter;CLNSIG=Uncertain_significance;CLNVC=single_nucleotide_variant;CLNVCSO=SO:0001483;GENEINFO=SDHB:6390;MC=SO:0001583|missense_variant;ORIGIN=1;RS=553392349;Pangolin=ENSG00000117118.10|0:0.05|29:-0.1
chr1	17028626	651338	T	C	.	.	ALLELEID=627097;CLNDN=Pheochromocytoma|Gastrointestinal_stromal_tumor|Paragangliomas_4;CLNDISDB=Human_Phenotype_Ontology:HP:0002666,MONDO:MONDO:0008233,MedGen:C0031511,OMIM:171300|Human_Phenotype_Ontology:HP:0100723,MONDO:MONDO:0011719,MeSH:D046152,MedGen:C0238198,OMIM:606764,Orphanet:ORPHA44890|MONDO:MONDO:0007273,MedGen:C1861848,OMIM:115310;CLNHGVS=NC_000001.11:g.17028626T>C;CLNREVSTAT=criteria_provided,_single_submitter;CLNSIG=Uncertain_significance;CLNVC=single_nucleotide_variant;CLNVCSO=SO:0001483;GENEINFO=SDHB:6390;MC=SO:0001583|missense_variant;ORIGIN=1;RS=1392546433;Pangolin=ENSG00000117118.10|-26:0.07|-1:-0.28
chr1	17028628	412452	T	C	.	.	ALLELEID=390919;CLNDN=Pheochromocytoma|Gastrointestinal_stromal_tumor|Paragangliomas_4|Carney-Stratakis_syndrome|Hereditary_Paraganglioma-Pheochromocytoma_Syndromes|not_provided;CLNDISDB=Human_Phenotype_Ontology:HP:0002666,MONDO:MONDO:0008233,MedGen:C0031511,OMIM:171300|Human_Phenotype_Ontology:HP:0100723,MONDO:MONDO:0011719,MeSH:D046152,MedGen:C0238198,OMIM:606764,Orphanet:ORPHA44890|MONDO:MONDO:0007273,MedGen:C1861848,OMIM:115310|MONDO:MONDO:0011740,MedGen:C1847319,OMIM:606864,Orphanet:ORPHA97286|MONDO:MONDO:0017366,MedGen:C1708353,Orphanet:ORPHA29072|MedGen:CN517202;CLNHGVS=NC_000001.11:g.17028628T>C;CLNREVSTAT=criteria_provided,_multiple_submitters,_no_conflicts;CLNSIG=Uncertain_significance;CLNVC=single_nucleotide_variant;CLNVCSO=SO:0001483;CLNVI=Illumina_Clinical_Services_Laboratory,Illumina:759375;GENEINFO=SDHB:6390;MC=SO:0001583|missense_variant;ORIGIN=1;RS=74315372;Pangolin=ENSG00000117118.10|-28:0.06|26:-0.1
chr1	17028638	824312	G	A	.	.	ALLELEID=806492;CLNDN=Pheochromocytoma|Gastrointestinal_stromal_tumor|Paragangliomas_4|Hereditary_cancer-predisposing_syndrome;CLNDISDB=Human_Phenotype_Ontology:HP:0002666,MONDO:MONDO:0008233,MedGen:C0031511,OMIM:171300|Human_Phenotype_Ontology:HP:0100723,MONDO:MONDO:0011719,MeSH:D046152,MedGen:C0238198,OMIM:606764,Orphanet:ORPHA44890|MONDO:MONDO:0007273,MedGen:C1861848,OMIM:115310|MONDO:MONDO:0015356,MedGen:C0027672,Orphanet:ORPHA140162,SNOMED_CT:699346009;CLNHGVS=NC_000001.11:g.17028638G>A;CLNREVSTAT=criteria_provided,_multiple_submitters,_no_conflicts;CLNSIG=Uncertain_significance;CLNVC=single_nucleotide_variant;CLNVCSO=SO:0001483;GENEINFO=SDHB:6390;MC=SO:0001583|missense_variant;ORIGIN=1;RS=1553177740;Pangolin=ENSG00000117118.10|16:0.04|-38:-0.04
chr1	17028638	459145	G	C	.	.	ALLELEID=447409;CLNDN=Pheochromocytoma|Gastrointestinal_stromal_tumor|Paragangliomas_4;CLNDISDB=Human_Phenotype_Ontology:HP:0002666,MONDO:MONDO:0008233,MedGen:C0031511,OMIM:171300|Human_Phenotype_Ontology:HP:0100723,MONDO:MONDO:0011719,MeSH:D046152,MedGen:C0238198,OMIM:606764,Orphanet:ORPHA44890|MONDO:MONDO:0007273,MedGen:C1861848,OMIM:115310;CLNHGVS=NC_000001.11:g.17028638G>C;CLNREVSTAT=criteria_provided,_single_submitter;CLNSIG=Uncertain_significance;CLNVC=single_nucleotide_variant;CLNVCSO=SO:0001483;GENEINFO=SDHB:6390;MC=SO:0001583|missense_variant;ORIGIN=1;RS=1553177740;Pangolin=ENSG00000117118.10|-13:0.11|16:-0.19
chr1	17028640	528744	T	C	.	.	AF_EXAC=1e-05;ALLELEID=515353;CLNDN=Pheochromocytoma|Gastrointestinal_stromal_tumor|Paragangliomas_4;CLNDISDB=Human_Phenotype_Ontology:HP:0002666,MONDO:MONDO:0008233,MedGen:C0031511,OMIM:171300|Human_Phenotype_Ontology:HP:0100723,MONDO:MONDO:0011719,MeSH:D046152,MedGen:C0238198,OMIM:606764,Orphanet:ORPHA44890|MONDO:MONDO:0007273,MedGen:C1861848,OMIM:115310;CLNHGVS=NC_000001.11:g.17028640T>C;CLNREVSTAT=criteria_provided,_single_submitter;CLNSIG=Uncertain_significance;CLNVC=single_nucleotide_variant;CLNVCSO=SO:0001483;GENEINFO=SDHB:6390;MC=SO:0001583|missense_variant;ORIGIN=1;RS=772158627;Pangolin=ENSG00000117118.10|-15:0.02|-40:-0.05
chr1	17028644	858190	T	C	.	.	ALLELEID=823003;CLNDN=Pheochromocytoma|Gastrointestinal_stromal_tumor|Paragangliomas_4;CLNDISDB=Human_Phenotype_Ontology:HP:0002666,MONDO:MONDO:0008233,MedGen:C0031511,OMIM:171300|Human_Phenotype_Ontology:HP:0100723,MONDO:MONDO:0011719,MeSH:D046152,MedGen:C0238198,OMIM:606764,Orphanet:ORPHA44890|MONDO:MONDO:0007273,MedGen:C1861848,OMIM:115310;CLNHGVS=NC_000001.11:g.17028644T>C;CLNREVSTAT=criteria_provided,_single_submitter;CLNSIG=Uncertain_significance;CLNVC=single_nucleotide_variant;CLNVCSO=SO:0001483;GENEINFO=SDHB:6390;MC=SO:0001583|missense_variant;ORIGIN=1;Pangolin=ENSG00000117118.10|-19:0.11|10:-0.1
chr1	17028644	412472	T	G	.	.	ALLELEID=390901;CLNDN=Pheochromocytoma|Gastrointestinal_stromal_tumor|Paragangliomas_4|Hereditary_cancer-predisposing_syndrome;CLNDISDB=Human_Phenotype_Ontology:HP:0002666,MONDO:MONDO:0008233,MedGen:C0031511,OMIM:171300|Human_Phenotype_Ontology:HP:0100723,MONDO:MONDO:0011719,MeSH:D046152,MedGen:C0238198,OMIM:606764,Orphanet:ORPHA44890|MONDO:MONDO:0007273,MedGen:C1861848,OMIM:115310|MONDO:MONDO:0015356,MedGen:C0027672,Orphanet:ORPHA140162,SNOMED_CT:699346009;CLNHGVS=NC_000001.11:g.17028644T>G;CLNREVSTAT=criteria_provided,_multiple_submitters,_no_conflicts;CLNSIG=Uncertain_significance;CLNVC=single_nucleotide_variant;CLNVCSO=SO:0001483;GENEINFO=SDHB:6390;MC=SO:0001583|missense_variant;ORIGIN=1;RS=201372280;Pangolin=ENSG00000117118.10|10:0.08|-44:-0.02
chr1	17028647	574109	T	C	.	.	ALLELEID=556694;CLNDN=Pheochromocytoma|Gastrointestinal_stromal_tumor|Paragangliomas_4|Hereditary_cancer-predisposing_syndrome;CLNDISDB=Human_Phenotype_Ontology:HP:0002666,MONDO:MONDO:0008233,MedGen:C0031511,OMIM:171300|Human_Phenotype_Ontology:HP:0100723,MONDO:MONDO:0011719,MeSH:D046152,MedGen:C0238198,OMIM:606764,Orphanet:ORPHA44890|MONDO:MONDO:0007273,MedGen:C1861848,OMIM:115310|MONDO:MONDO:0015356,MedGen:C0027672,Orphanet:ORPHA140162,SNOMED_CT:699346009;CLNHGVS=NC_000001.11:g.17028647T>C;CLNREVSTAT=criteria_provided,_multiple_submitters,_no_conflicts;CLNSIG=Uncertain_significance;CLNVC=single_nucleotide_variant;CLNVCSO=SO:0001483;GENEINFO=SDHB:6390;MC=SO:0001583|missense_variant;ORIGIN=1;RS=202095022;Pangolin=ENSG00000117118.10|-22:0.12|7:-0.13
chr1	17028649	1056499	G	A	.	.	ALLELEID=1039609;CLNDN=Pheochromocytoma|Gastrointestinal_stromal_tumor|Paragangliomas_4;CLNDISDB=Human_Phenotype_Ontology:HP:0002666,MONDO:MONDO:0008233,MedGen:C0031511,OMIM:171300|Human_Phenotype_Ontology:HP:0100723,MONDO:MONDO:0011719,MeSH:D046152,MedGen:C0238198,OMIM:606764,Orphanet:ORPHA44890|MONDO:MONDO:0007273,MedGen:C1861848,OMIM:115310;CLNHGVS=NC_000001.11:g.17028649G>A;CLNREVSTAT=criteria_provided,_single_submitter;CLNSIG=Uncertain_significance;CLNVC=single_nucleotide_variant;CLNVCSO=SO:0001483;GENEINFO=SDHB:6390;MC=SO:0001583|missense_variant;ORIGIN=1;Pangolin=ENSG00000117118.10|5:0.09|-24:-0.11
chr1	17028652	571529	A	G	.	.	ALLELEID=557048;CLNDN=Pheochromocytoma|Gastrointestinal_stromal_tumor|Paragangliomas_4;CLNDISDB=Human_Phenotype_Ontology:HP:0002666,MONDO:MONDO:0008233,MedGen:C0031511,OMIM:171300|Human_Phenotype_Ontology:HP:0100723,MONDO:MONDO:0011719,MeSH:D046152,MedGen:C0238198,OMIM:606764,Orphanet:ORPHA44890|MONDO:MONDO:0007273,MedGen:C1861848,OMIM:115310;CLNHGVS=NC_000001.11:g.17028652A>G;CLNREVSTAT=criteria_provided,_single_submitter;CLNSIG=Uncertain_significance;CLNVC=single_nucleotide_variant;CLNVCSO=SO:0001483;GENEINFO=SDHB:6390;MC=SO:0001583|missense_variant;ORIGIN=1;RS=1557741456;Pangolin=ENSG00000117118.10|-27:0.18|2:-0.25
chr1	17028653	1045983	C	T	.	.	ALLELEID=1022759;CLNDN=Pheochromocytoma|Gastrointestinal_stromal_tumor|Paragangliomas_4;CLNDISDB=Human_Phenotype_Ontology:HP:0002666,MONDO:MONDO:0008233,MedGen:C0031511,OMIM:171300|Human_Phenotype_Ontology:HP:0100723,MONDO:MONDO:0011719,MeSH:D046152,MedGen:C0238198,OMIM:606764,Orphanet:ORPHA44890|MONDO:MONDO:0007273,MedGen:C1861848,OMIM:115310;CLNHGVS=NC_000001.11:g.17028653C>T;CLNREVSTAT=criteria_provided,_single_submitter;CLNSIG=Uncertain_significance;CLNVC=single_nucleotide_variant;CLNVCSO=SO:0001483;GENEINFO=SDHB:6390;MC=SO:0001583|missense_variant;ORIGIN=1;Pangolin=ENSG00000117118.10|-28:0.16|1:-0.25
chr1	17028655	1061140	T	C	.	.	ALLELEID=1039610;CLNDN=Pheochromocytoma|Gastrointestinal_stromal_tumor|Paragangliomas_4;CLNDISDB=Human_Phenotype_Ontology:HP:0002666,MONDO:MONDO:0008233,MedGen:C0031511,OMIM:171300|Human_Phenotype_Ontology:HP:0100723,MONDO:MONDO:0011719,MeSH:D046152,MedGen:C0238198,OMIM:606764,Orphanet:ORPHA44890|MONDO:MONDO:0007273,MedGen:C1861848,OMIM:115310;CLNHGVS=NC_000001.11:g.17028655T>C;CLNREVSTAT=criteria_provided,_single_submitter;CLNSIG=Uncertain_significance;CLNVC=single_nucleotide_variant;CLNVCSO=SO:0001483;GENEINFO=SDHB:6390;MC=SO:0001583|missense_variant;ORIGIN=1;Pangolin=ENSG00000117118.10|-30:0.11|-1:-0.25
chr1	17028655	567212	T	G	.	.	ALLELEID=556696;CLNDN=Pheochromocytoma|Gastrointestinal_stromal_tumor|Paragangliomas_4;CLNDISDB=Human_Phenotype_Ontology:HP:0002666,MONDO:MONDO:0008233,MedGen:C0031511,OMIM:171300|Human_Phenotype_Ontology:HP:0100723,MONDO:MONDO:0011719,MeSH:D046152,MedGen:C0238198,OMIM:606764,Orphanet:ORPHA44890|MONDO:MONDO:0007273,MedGen:C1861848,OMIM:115310;CLNHGVS=NC_000001.11:g.17028655T>G;CLNREVSTAT=criteria_provided,_single_submitter;CLNSIG=Uncertain_significance;CLNVC=single_nucleotide_variant;CLNVCSO=SO:0001483;GENEINFO=SDHB:6390;MC=SO:0001583|missense_variant;ORIGIN=1;RS=1557741464;Pangolin=ENSG00000117118.10|-30:0.23|-1:-0.25
chr1	17028656	824061	T	C	.	.	ALLELEID=806493;CLNDN=Hereditary_cancer-predisposing_syndrome;CLNDISDB=MONDO:MONDO:0015356,MedGen:C0027672,Orphanet:ORPHA140162,SNOMED_CT:699346009;CLNHGVS=NC_000001.11:g.17028656T>C;CLNREVSTAT=criteria_provided,_single_submitter;CLNSIG=Uncertain_significance;CLNVC=single_nucleotide_variant;CLNVCSO=SO:0001483;GENEINFO=SDHB:6390;MC=SO:0001583|missense_variant;ORIGIN=1;RS=1570948588;Pangolin=ENSG00000117118.10|-31:0.14|-2:-0.2
chr1	17028658	824037	T	C	.	.	ALLELEID=806494;CLNDN=Pheochromocytoma|Gastrointestinal_stromal_tumor|Paragangliomas_4|Hereditary_cancer-predisposing_syndrome;CLNDISDB=Human_Phenotype_Ontology:HP:0002666,MONDO:MONDO:0008233,MedGen:C0031511,OMIM:171300|Human_Phenotype_Ontology:HP:0100723,MONDO:MONDO:0011719,MeSH:D046152,MedGen:C0238198,OMIM:606764,Orphanet:ORPHA44890|MONDO:MONDO:0007273,MedGen:C1861848,OMIM:115310|MONDO:MONDO:0015356,MedGen:C0027672,Orphanet:ORPHA140162,SNOMED_CT:699346009;CLNHGVS=NC_000001.11:g.17028658T>C;CLNREVSTAT=criteria_provided,_multiple_submitters,_no_conflicts;CLNSIG=Uncertain_significance;CLNVC=single_nucleotide_variant;CLNVCSO=SO:0001483;GENEINFO=SDHB:6390;MC=SO:0001583|missense_variant;ORIGIN=1;RS=1557741472;Pangolin=ENSG00000117118.10|1:0.61|-33:-0.23
chr1	17028661	824010	A	G	.	.	AF_EXAC=1e-05;ALLELEID=806495;CLNDN=Pheochromocytoma|Gastrointestinal_stromal_tumor|Paragangliomas_4|Hereditary_cancer-predisposing_syndrome;CLNDISDB=Human_Phenotype_Ontology:HP:0002666,MONDO:MONDO:0008233,MedGen:C0031511,OMIM:171300|Human_Phenotype_Ontology:HP:0100723,MONDO:MONDO:0011719,MeSH:D046152,MedGen:C0238198,OMIM:606764,Orphanet:ORPHA44890|MONDO:MONDO:0007273,MedGen:C1861848,OMIM:115310|MONDO:MONDO:0015356,MedGen:C0027672,Orphanet:ORPHA140162,SNOMED_CT:699346009;CLNHGVS=NC_000001.11:g.17028661A>G;CLNREVSTAT=criteria_provided,_multiple_submitters,_no_conflicts;CLNSIG=Uncertain_significance;CLNVC=single_nucleotide_variant;CLNVCSO=SO:0001483;GENEINFO=SDHB:6390;MC=SO:0001583|missense_variant;ORIGIN=1;RS=775925040;Pangolin=ENSG00000117118.10|-36:0.01|-7:-0.08
chr1	17028662	570370	G	A	.	.	ALLELEID=557050;CLNDN=Pheochromocytoma|Gastrointestinal_stromal_tumor|Paragangliomas_4;CLNDISDB=Human_Phenotype_Ontology:HP:0002666,MONDO:MONDO:0008233,MedGen:C0031511,OMIM:171300|Human_Phenotype_Ontology:HP:0100723,MONDO:MONDO:0011719,MeSH:D046152,MedGen:C0238198,OMIM:606764,Orphanet:ORPHA44890|MONDO:MONDO:0007273,MedGen:C1861848,OMIM:115310;CLNHGVS=NC_000001.11:g.17028662G>A;CLNREVSTAT=criteria_provided,_single_submitter;CLNSIG=Uncertain_significance;CLNVC=single_nucleotide_variant;CLNVCSO=SO:0001483;GENEINFO=SDHB:6390;MC=SO:0001583|missense_variant;ORIGIN=1;RS=1194401420;Pangolin=ENSG00000117118.10|-8:0.05|1:-0.0
chr1	17028664	528734	T	C	.	.	ALLELEID=515294;CLNDN=Pheochromocytoma|Gastrointestinal_stromal_tumor|Paragangliomas_4;CLNDISDB=Human_Phenotype_Ontology:HP:0002666,MONDO:MONDO:0008233,MedGen:C0031511,OMIM:171300|Human_Phenotype_Ontology:HP:0100723,MONDO:MONDO:0011719,MeSH:D046152,MedGen:C0238198,OMIM:606764,Orphanet:ORPHA44890|MONDO:MONDO:0007273,MedGen:C1861848,OMIM:115310;CLNHGVS=NC_000001.11:g.17028664T>C;CLNREVSTAT=criteria_provided,_single_submitter;CLNSIG=Uncertain_significance;CLNVC=single_nucleotide_variant;CLNVCSO=SO:0001483;GENEINFO=SDHB:6390;MC=SO:0001583|missense_variant;ORIGIN=1;RS=1553177746;Pangolin=ENSG00000117118.10|-39:0.04|-10:-0.03
chr1	17028667	572063	G	T	.	.	AF_EXAC=2e-05;ALLELEID=556698;CLNDN=Pheochromocytoma|Gastrointestinal_stromal_tumor|Paragangliomas_4;CLNDISDB=Human_Phenotype_Ontology:HP:0002666,MONDO:MONDO:0008233,MedGen:C0031511,OMIM:171300|Human_Phenotype_Ontology:HP:0100723,MONDO:MONDO:0011719,MeSH:D046152,MedGen:C0238198,OMIM:606764,Orphanet:ORPHA44890|MONDO:MONDO:0007273,MedGen:C1861848,OMIM:115310;CLNHGVS=NC_000001.11:g.17028667G>T;CLNREVSTAT=criteria_provided,_single_submitter;CLNSIG=Uncertain_significance;CLNVC=single_nucleotide_variant;CLNVCSO=SO:0001483;GENEINFO=SDHB:6390;MC=SO:0001583|missense_variant;ORIGIN=1;RS=11541234;Pangolin=ENSG00000117118.10|-42:0.02|-42:-0.01
chr1	17028671	142076	C	A	.	.	ALLELEID=151790;CLNDN=Hereditary_cancer-predisposing_syndrome;CLNDISDB=MONDO:MONDO:0015356,MedGen:C0027672,Orphanet:ORPHA140162,SNOMED_CT:699346009;CLNHGVS=NC_000001.11:g.17028671C>A;CLNREVSTAT=criteria_provided,_single_submitter;CLNSIG=Uncertain_significance;CLNVC=single_nucleotide_variant;CLNVCSO=SO:0001483;GENEINFO=SDHB:6390;MC=SO:0001583|missense_variant;ORIGIN=1;RS=200021702;Pangolin=ENSG00000117118.10|-8:0.0|-46:-0.03
chr1	17028671	412490	C	T	.	.	AF_EXAC=2e-05;ALLELEID=390926;CLNDN=Pheochromocytoma|Gastrointestinal_stromal_tumor|Paragangliomas_4;CLNDISDB=Human_Phenotype_Ontology:HP:0002666,MONDO:MONDO:0008233,MedGen:C0031511,OMIM:171300|Human_Phenotype_Ontology:HP:0100723,MONDO:MONDO:0011719,MeSH:D046152,MedGen:C0238198,OMIM:606764,Orphanet:ORPHA44890|MONDO:MONDO:0007273,MedGen:C1861848,OMIM:115310;CLNHGVS=NC_000001.11:g.17028671C>T;CLNREVSTAT=criteria_provided,_multiple_submitters,_no_conflicts;CLNSIG=Uncertain_significance;CLNVC=single_nucleotide_variant;CLNVCSO=SO:0001483;GENEINFO=SDHB:6390;MC=SO:0001583|missense_variant;ORIGIN=1;RS=200021702;Pangolin=ENSG00000117118.10|29:0.0|-17:-0.08
chr1	17028673	528746	A	G	.	.	ALLELEID=515355;CLNDN=Pheochromocytoma|Gastrointestinal_stromal_tumor|Paragangliomas_4;CLNDISDB=Human_Phenotype_Ontology:HP:0002666,MONDO:MONDO:0008233,MedGen:C0031511,OMIM:171300|Human_Phenotype_Ontology:HP:0100723,MONDO:MONDO:0011719,MeSH:D046152,MedGen:C0238198,OMIM:606764,Orphanet:ORPHA44890|MONDO:MONDO:0007273,MedGen:C1861848,OMIM:115310;CLNHGVS=NC_000001.11:g.17028673A>G;CLNREVSTAT=criteria_provided,_single_submitter;CLNSIG=Uncertain_significance;CLNVC=single_nucleotide_variant;CLNVCSO=SO:0001483;GENEINFO=SDHB:6390;MC=SO:0001583|missense_variant;ORIGIN=1;RS=1553177755;Pangolin=ENSG00000117118.10|-19:0.02|-48:-0.01
chr1	17028679	135193	C	T	.	.	ALLELEID=138932;CLNDN=Pheochromocytoma|Gastrointestinal_stromal_tumor|Paragangliomas_4|Carney-Stratakis_syndrome|Hereditary_cancer-predisposing_syndrome|Hereditary_Paraganglioma-Pheochromocytoma_Syndromes|not_specified|not_provided;CLNDISDB=Human_Phenotype_Ontology:HP:0002666,MONDO:MONDO:0008233,MedGen:C0031511,OMIM:171300|Human_Phenotype_Ontology:HP:0100723,MONDO:MONDO:0011719,MeSH:D046152,MedGen:C0238198,OMIM:606764,Orphanet:ORPHA44890|MONDO:MONDO:0007273,MedGen:C1861848,OMIM:115310|MONDO:MONDO:0011740,MedGen:C1847319,OMIM:606864,Orphanet:ORPHA97286|MONDO:MONDO:0015356,MedGen:C0027672,Orphanet:ORPHA140162,SNOMED_CT:699346009|MONDO:MONDO:0017366,MedGen:C1708353,Orphanet:ORPHA29072|MedGen:CN169374|MedGen:CN517202;CLNHGVS=NC_000001.11:g.17028679C>T;CLNREVSTAT=criteria_provided,_multiple_submitters,_no_conflicts;CLNSIG=Uncertain_significance;CLNVC=single_nucleotide_variant;CLNVCSO=SO:0001483;CLNVI=Illumina_Clinical_Services_Laboratory,Illumina:652376;GENEINFO=SDHB:6390;MC=SO:0001583|missense_variant;ORIGIN=1;RS=200973284;Pangolin=ENSG00000117118.10|21:0.0|-25:-0.1
chr1	17028683	947007	T	A	.	.	ALLELEID=921749;CLNDN=Pheochromocytoma|Gastrointestinal_stromal_tumor|Paragangliomas_4;CLNDISDB=Human_Phenotype_Ontology:HP:0002666,MONDO:MONDO:0008233,MedGen:C0031511,OMIM:171300|Human_Phenotype_Ontology:HP:0100723,MONDO:MONDO:0011719,MeSH:D046152,MedGen:C0238198,OMIM:606764,Orphanet:ORPHA44890|MONDO:MONDO:0007273,MedGen:C1861848,OMIM:115310;CLNHGVS=NC_000001.11:g.17028683T>A;CLNREVSTAT=criteria_provided,_single_submitter;CLNSIG=Uncertain_significance;CLNVC=single_nucleotide_variant;CLNVCSO=SO:0001483;GENEINFO=SDHB:6390;MC=SO:0001583|missense_variant;ORIGIN=1;Pangolin=ENSG00000117118.10|5:0.0|-29:-0.02
chr1	17028686	952325	A	C	.	.	ALLELEID=921750;CLNDN=Pheochromocytoma|Gastrointestinal_stromal_tumor|Paragangliomas_4;CLNDISDB=Human_Phenotype_Ontology:HP:0002666,MONDO:MONDO:0008233,MedGen:C0031511,OMIM:171300|Human_Phenotype_Ontology:HP:0100723,MONDO:MONDO:0011719,MeSH:D046152,MedGen:C0238198,OMIM:606764,Orphanet:ORPHA44890|MONDO:MONDO:0007273,MedGen:C1861848,OMIM:115310;CLNHGVS=NC_000001.11:g.17028686A>C;CLNREVSTAT=criteria_provided,_single_submitter;CLNSIG=Uncertain_significance;CLNVC=single_nucleotide_variant;CLNVCSO=SO:0001483;GENEINFO=SDHB:6390;MC=SO:0001583|missense_variant;ORIGIN=1;Pangolin=ENSG00000117118.10|-32:0.11|2:-0.0
chr1	17028688	528739	G	C	.	.	ALLELEID=515295;CLNDN=Pheochromocytoma|Gastrointestinal_stromal_tumor|Paragangliomas_4;CLNDISDB=Human_Phenotype_Ontology:HP:0002666,MONDO:MONDO:0008233,MedGen:C0031511,OMIM:171300|Human_Phenotype_Ontology:HP:0100723,MONDO:MONDO:0011719,MeSH:D046152,MedGen:C0238198,OMIM:606764,Orphanet:ORPHA44890|MONDO:MONDO:0007273,MedGen:C1861848,OMIM:115310;CLNHGVS=NC_000001.11:g.17028688G>C;CLNREVSTAT=criteria_provided,_single_submitter;CLNSIG=Uncertain_significance;CLNVC=single_nucleotide_variant;CLNVCSO=SO:0001483;GENEINFO=SDHB:6390;MC=SO:0001583|missense_variant;ORIGIN=1;RS=1553177762;Pangolin=ENSG00000117118.10|0:0.0|-34:-0.03
chr1	17028692	953855	G	C	.	.	ALLELEID=941577;CLNDN=Pheochromocytoma|Gastrointestinal_stromal_tumor|Paragangliomas_4;CLNDISDB=Human_Phenotype_Ontology:HP:0002666,MONDO:MONDO:0008233,MedGen:C0031511,OMIM:171300|Human_Phenotype_Ontology:HP:0100723,MONDO:MONDO:0011719,MeSH:D046152,MedGen:C0238198,OMIM:606764,Orphanet:ORPHA44890|MONDO:MONDO:0007273,MedGen:C1861848,OMIM:115310;CLNHGVS=NC_000001.11:g.17028692G>C;CLNREVSTAT=criteria_provided,_single_submitter;CLNSIG=Uncertain_significance;CLNVC=single_nucleotide_variant;CLNVCSO=SO:0001483;GENEINFO=SDHB:6390;MC=SO:0001583|missense_variant;ORIGIN=1;Pangolin=ENSG00000117118.10|-38:0.01|-4:-0.0
chr1	17028695	1005370	T	A	.	.	ALLELEID=987040;CLNDN=Pheochromocytoma|Gastrointestinal_stromal_tumor|Paragangliomas_4;CLNDISDB=Human_Phenotype_Ontology:HP:0002666,MONDO:MONDO:0008233,MedGen:C0031511,OMIM:171300|Human_Phenotype_Ontology:HP:0100723,MONDO:MONDO:0011719,MeSH:D046152,MedGen:C0238198,OMIM:606764,Orphanet:ORPHA44890|MONDO:MONDO:0007273,MedGen:C1861848,OMIM:115310;CLNHGVS=NC_000001.11:g.17028695T>A;CLNREVSTAT=criteria_provided,_single_submitter;CLNSIG=Uncertain_significance;CLNVC=single_nucleotide_variant;CLNVCSO=SO:0001483;GENEINFO=SDHB:6390;MC=SO:0001583|missense_variant;ORIGIN=1;Pangolin=ENSG00000117118.10|41:0.0|-41:-0.01
chr1	17028697	662485	T	C	.	.	ALLELEID=627098;CLNDN=Pheochromocytoma|Gastrointestinal_stromal_tumor|Paragangliomas_4;CLNDISDB=Human_Phenotype_Ontology:HP:0002666,MONDO:MONDO:0008233,MedGen:C0031511,OMIM:171300|Human_Phenotype_Ontology:HP:0100723,MONDO:MONDO:0011719,MeSH:D046152,MedGen:C0238198,OMIM:606764,Orphanet:ORPHA44890|MONDO:MONDO:0007273,MedGen:C1861848,OMIM:115310;CLNHGVS=NC_000001.11:g.17028697T>C;CLNREVSTAT=criteria_provided,_single_submitter;CLNSIG=Uncertain_significance;CLNVC=single_nucleotide_variant;CLNVCSO=SO:0001483;GENEINFO=SDHB:6390;MC=SO:0001583|missense_variant;ORIGIN=1;RS=1570948643;Pangolin=ENSG00000117118.10|-43:0.01|-43:-0.01
chr1	17028700	656456	C	T	.	.	AF_EXAC=2e-05;ALLELEID=627099;CLNDN=Pheochromocytoma|Gastrointestinal_stromal_tumor|Paragangliomas_4|Hereditary_cancer-predisposing_syndrome;CLNDISDB=Human_Phenotype_Ontology:HP:0002666,MONDO:MONDO:0008233,MedGen:C0031511,OMIM:171300|Human_Phenotype_Ontology:HP:0100723,MONDO:MONDO:0011719,MeSH:D046152,MedGen:C0238198,OMIM:606764,Orphanet:ORPHA44890|MONDO:MONDO:0007273,MedGen:C1861848,OMIM:115310|MONDO:MONDO:0015356,MedGen:C0027672,Orphanet:ORPHA140162,SNOMED_CT:699346009;CLNHGVS=NC_000001.11:g.17028700C>T;CLNREVSTAT=criteria_provided,_multiple_submitters,_no_conflicts;CLNSIG=Uncertain_significance;CLNVC=single_nucleotide_variant;CLNVCSO=SO:0001483;GENEINFO=SDHB:6390;MC=SO:0001583|missense_variant;ORIGIN=1;RS=767062764;Pangolin=ENSG00000117118.10|-46:0.06|0:-0.0
chr1	17028706	412463	T	C	.	.	ALLELEID=390923;CLNDN=Pheochromocytoma|Gastrointestinal_stromal_tumor|Paragangliomas_4|Hereditary_cancer-predisposing_syndrome;CLNDISDB=Human_Phenotype_Ontology:HP:0002666,MONDO:MONDO:0008233,MedGen:C0031511,OMIM:171300|Human_Phenotype_Ontology:HP:0100723,MONDO:MONDO:0011719,MeSH:D046152,MedGen:C0238198,OMIM:606764,Orphanet:ORPHA44890|MONDO:MONDO:0007273,MedGen:C1861848,OMIM:115310|MONDO:MONDO:0015356,MedGen:C0027672,Orphanet:ORPHA140162,SNOMED_CT:699346009;CLNHGVS=NC_000001.11:g.17028706T>C;CLNREVSTAT=criteria_provided,_multiple_submitters,_no_conflicts;CLNSIG=Uncertain_significance;CLNVC=single_nucleotide_variant;CLNVCSO=SO:0001483;GENEINFO=SDHB:6390;MC=SO:0001583|missense_variant;ORIGIN=1;RS=934514080;Pangolin=ENSG00000117118.10|-1:0.0|30:-0.03
chr1	17028707	569798	T	C	.	.	ALLELEID=557052;CLNDN=Pheochromocytoma|Gastrointestinal_stromal_tumor|Paragangliomas_4;CLNDISDB=Human_Phenotype_Ontology:HP:0002666,MONDO:MONDO:0008233,MedGen:C0031511,OMIM:171300|Human_Phenotype_Ontology:HP:0100723,MONDO:MONDO:0011719,MeSH:D046152,MedGen:C0238198,OMIM:606764,Orphanet:ORPHA44890|MONDO:MONDO:0007273,MedGen:C1861848,OMIM:115310;CLNHGVS=NC_000001.11:g.17028707T>C;CLNREVSTAT=criteria_provided,_single_submitter;CLNSIG=Uncertain_significance;CLNVC=single_nucleotide_variant;CLNVCSO=SO:0001483;GENEINFO=SDHB:6390;MC=SO:0001583|missense_variant;ORIGIN=1;RS=1557741510;Pangolin=ENSG00000117118.10|29:0.02|-7:-0.0
chr1	17028710	1052515	T	C	.	.	ALLELEID=1039611;CLNDN=Pheochromocytoma|Gastrointestinal_stromal_tumor|Paragangliomas_4;CLNDISDB=Human_Phenotype_Ontology:HP:0002666,MONDO:MONDO:0008233,MedGen:C0031511,OMIM:171300|Human_Phenotype_Ontology:HP:0100723,MONDO:MONDO:0011719,MeSH:D046152,MedGen:C0238198,OMIM:606764,Orphanet:ORPHA44890|MONDO:MONDO:0007273,MedGen:C1861848,OMIM:115310;CLNHGVS=NC_000001.11:g.17028710T>C;CLNREVSTAT=criteria_provided,_single_submitter;CLNSIG=Uncertain_significance;CLNVC=single_nucleotide_variant;CLNVCSO=SO:0001483;GENEINFO=SDHB:6390;MC=SO:0001583|missense_variant;ORIGIN=1;Pangolin=ENSG00000117118.10|26:0.01|-10:-0.0
chr1	17028714	648617	C	T	.	.	ALLELEID=627100;CLNDN=Pheochromocytoma|Gastrointestinal_stromal_tumor|Paragangliomas_4;CLNDISDB=Human_Phenotype_Ontology:HP:0002666,MONDO:MONDO:0008233,MedGen:C0031511,OMIM:171300|Human_Phenotype_Ontology:HP:0100723,MONDO:MONDO:0011719,MeSH:D046152,MedGen:C0238198,OMIM:606764,Orphanet:ORPHA44890|MONDO:MONDO:0007273,MedGen:C1861848,OMIM:115310;CLNHGVS=NC_000001.11:g.17028714C>T;CLNREVSTAT=criteria_provided,_single_submitter;CLNSIG=Uncertain_significance;CLNVC=single_nucleotide_variant;CLNVCSO=SO:0001483;GENEINFO=SDHB:6390;MC=SO:0001583|missense_variant;ORIGIN=1;RS=1570948679;Pangolin=ENSG00000117118.10|38:0.0|22:-0.05
chr1	17028715	480773	A	C	.	.	ALLELEID=472325;CLNDN=Hereditary_cancer-predisposing_syndrome;CLNDISDB=MONDO:MONDO:0015356,MedGen:C0027672,Orphanet:ORPHA140162,SNOMED_CT:699346009;CLNHGVS=NC_000001.11:g.17028715A>C;CLNREVSTAT=criteria_provided,_single_submitter;CLNSIG=Uncertain_significance;CLNVC=single_nucleotide_variant;CLNVCSO=SO:0001483;GENEINFO=SDHB:6390;MC=SO:0001583|missense_variant;ORIGIN=1;RS=1553177765;Pangolin=ENSG00000117118.10|21:0.01|21:-0.01
chr1	17028715	528728	A	G	.	.	ALLELEID=515307;CLNDN=Pheochromocytoma|Gastrointestinal_stromal_tumor|Paragangliomas_4;CLNDISDB=Human_Phenotype_Ontology:HP:0002666,MONDO:MONDO:0008233,MedGen:C0031511,OMIM:171300|Human_Phenotype_Ontology:HP:0100723,MONDO:MONDO:0011719,MeSH:D046152,MedGen:C0238198,OMIM:606764,Orphanet:ORPHA44890|MONDO:MONDO:0007273,MedGen:C1861848,OMIM:115310;CLNHGVS=NC_000001.11:g.17028715A>G;CLNREVSTAT=criteria_provided,_single_submitter;CLNSIG=Uncertain_significance;CLNVC=single_nucleotide_variant;CLNVCSO=SO:0001483;GENEINFO=SDHB:6390;MC=SO:0001583|missense_variant;ORIGIN=1;RS=1553177765;Pangolin=ENSG00000117118.10|21:0.01|-15:-0.0
chr1	17028716	239429	T	C	.	.	AF_ESP=8e-05;AF_EXAC=0.00013;ALLELEID=238181;CLNDN=Pheochromocytoma|Gastrointestinal_stromal_tumor|Paragangliomas_4|Carney-Stratakis_syndrome|Hereditary_cancer-predisposing_syndrome|Cowden_syndrome;CLNDISDB=Human_Phenotype_Ontology:HP:0002666,MONDO:MONDO:0008233,MedGen:C0031511,OMIM:171300|Human_Phenotype_Ontology:HP:0100723,MONDO:MONDO:0011719,MeSH:D046152,MedGen:C0238198,OMIM:606764,Orphanet:ORPHA44890|MONDO:MONDO:0007273,MedGen:C1861848,OMIM:115310|MONDO:MONDO:0011740,MedGen:C1847319,OMIM:606864,Orphanet:ORPHA97286|MONDO:MONDO:0015356,MedGen:C0027672,Orphanet:ORPHA140162,SNOMED_CT:699346009|MONDO:MONDO:0016063,MedGen:C0018553,OMIM:PS158350,Orphanet:ORPHA201,SNOMED_CT:58037000;CLNHGVS=NC_000001.11:g.17028716T>C;CLNREVSTAT=criteria_provided,_conflicting_interpretations;CLNSIG=Conflicting_interpretations_of_pathogenicity;CLNSIGCONF=Likely_benign(1),Uncertain_significance(5);CLNVC=single_nucleotide_variant;CLNVCSO=SO:0001483;GENEINFO=SDHB:6390;MC=SO:0001583|missense_variant;ORIGIN=9;RS=140178341;Pangolin=ENSG00000117118.10|-1:0.01|-16:-0.0
chr1	17028719	822717	C	T	.	.	AF_EXAC=2e-05;ALLELEID=806498;CLNDN=Hereditary_cancer-predisposing_syndrome|MITOCHONDRIAL_COMPLEX_II_DEFICIENCY,_NUCLEAR_TYPE_4;CLNDISDB=MONDO:MONDO:0015356,MedGen:C0027672,Orphanet:ORPHA140162,SNOMED_CT:699346009|MedGen:CN295804,OMIM:619224;CLNHGVS=NC_000001.11:g.17028719C>T;CLNREVSTAT=criteria_provided,_single_submitter;CLNSIG=Uncertain_significance;CLNVC=single_nucleotide_variant;CLNVCSO=SO:0001483;CLNVI=OMIM_Allelic_Variant:185470.0024;GENEINFO=SDHB:6390;MC=SO:0001583|missense_variant;ORIGIN=1;RS=777578399;Pangolin=ENSG00000117118.10|50:0.0|17:-0.01
chr1	17028721	966931	C	G	.	.	ALLELEID=952143;CLNDN=Pheochromocytoma|Gastrointestinal_stromal_tumor|Paragangliomas_4;CLNDISDB=Human_Phenotype_Ontology:HP:0002666,MONDO:MONDO:0008233,MedGen:C0031511,OMIM:171300|Human_Phenotype_Ontology:HP:0100723,MONDO:MONDO:0011719,MeSH:D046152,MedGen:C0238198,OMIM:606764,Orphanet:ORPHA44890|MONDO:MONDO:0007273,MedGen:C1861848,OMIM:115310;CLNHGVS=NC_000001.11:g.17028721C>G;CLNREVSTAT=criteria_provided,_single_submitter;CLNSIG=Uncertain_significance;CLNVC=single_nucleotide_variant;CLNVCSO=SO:0001483;GENEINFO=SDHB:6390;MC=SO:0001583|missense_variant;ORIGIN=1;Pangolin=ENSG00000117118.10|15:0.02|48:-0.0
chr1	17028724	12788	G	A	.	.	ALLELEID=27827;CLNDN=Pheochromocytoma|Inborn_genetic_diseases;CLNDISDB=Human_Phenotype_Ontology:HP:0002666,MONDO:MONDO:0008233,MedGen:C0031511,OMIM:171300|MeSH:D030342,MedGen:C0950123;CLNHGVS=NC_000001.11:g.17028724G>A;CLNREVSTAT=criteria_provided,_single_submitter;CLNSIG=Uncertain_significance;CLNVC=single_nucleotide_variant;CLNVCSO=SO:0001483;CLNVI=OMIM_Allelic_Variant:185470.0011|UniProtKB_(protein):P21912#VAR_037620;GENEINFO=SDHB:6390;MC=SO:0001583|missense_variant;ORIGIN=3;RS=121917755;Pangolin=ENSG00000117118.10|12:0.0|12:-0.0
chr1	17028724	486417	G	C	.	.	ALLELEID=472339;CLNDN=Pheochromocytoma|Gastrointestinal_stromal_tumor|Paragangliomas_4|Carney-Stratakis_syndrome|Hereditary_cancer-predisposing_syndrome|Hereditary_Paraganglioma-Pheochromocytoma_Syndromes;CLNDISDB=Human_Phenotype_Ontology:HP:0002666,MONDO:MONDO:0008233,MedGen:C0031511,OMIM:171300|Human_Phenotype_Ontology:HP:0100723,MONDO:MONDO:0011719,MeSH:D046152,MedGen:C0238198,OMIM:606764,Orphanet:ORPHA44890|MONDO:MONDO:0007273,MedGen:C1861848,OMIM:115310|MONDO:MONDO:0011740,MedGen:C1847319,OMIM:606864,Orphanet:ORPHA97286|MONDO:MONDO:0015356,MedGen:C0027672,Orphanet:ORPHA140162,SNOMED_CT:699346009|MONDO:MONDO:0017366,MedGen:C1708353,Orphanet:ORPHA29072;CLNHGVS=NC_000001.11:g.17028724G>C;CLNREVSTAT=criteria_provided,_multiple_submitters,_no_conflicts;CLNSIG=Uncertain_significance;CLNVC=single_nucleotide_variant;CLNVCSO=SO:0001483;CLNVI=Illumina_Clinical_Services_Laboratory,Illumina:1332963;GENEINFO=SDHB:6390;MC=SO:0001583|missense_variant;ORIGIN=1;RS=121917755;Pangolin=ENSG00000117118.10|12:0.0|45:-0.0
chr1	17028736	1062598	C	A	.	.	ALLELEID=1039612;CLNDN=Pheochromocytoma|Gastrointestinal_stromal_tumor|Paragangliomas_4;CLNDISDB=Human_Phenotype_Ontology:HP:0002666,MONDO:MONDO:0008233,MedGen:C0031511,OMIM:171300|Human_Phenotype_Ontology:HP:0100723,MONDO:MONDO:0011719,MeSH:D046152,MedGen:C0238198,OMIM:606764,Orphanet:ORPHA44890|MONDO:MONDO:0007273,MedGen:C1861848,OMIM:115310;CLNHGVS=NC_000001.11:g.17028736C>A;CLNREVSTAT=criteria_provided,_single_submitter;CLNSIG=Uncertain_significance;CLNVC=single_nucleotide_variant;CLNVCSO=SO:0001483;GENEINFO=SDHB:6390;MC=SO:0001583|missense_variant;ORIGIN=1;Pangolin=ENSG00000117118.10|33:0.01|0:-0.31
chr1	17028736	428916	C	T	.	.	AF_EXAC=1e-05;ALLELEID=420746;CLNDN=Pheochromocytoma|Gastrointestinal_stromal_tumor|Paragangliomas_4|Hereditary_cancer-predisposing_syndrome|Hereditary_Paraganglioma-Pheochromocytoma_Syndromes;CLNDISDB=Human_Phenotype_Ontology:HP:0002666,MONDO:MONDO:0008233,MedGen:C0031511,OMIM:171300|Human_Phenotype_Ontology:HP:0100723,MONDO:MONDO:0011719,MeSH:D046152,MedGen:C0238198,OMIM:606764,Orphanet:ORPHA44890|MONDO:MONDO:0007273,MedGen:C1861848,OMIM:115310|MONDO:MONDO:0015356,MedGen:C0027672,Orphanet:ORPHA140162,SNOMED_CT:699346009|MONDO:MONDO:0017366,MedGen:C1708353,Orphanet:ORPHA29072;CLNHGVS=NC_000001.11:g.17028736C>T;CLNREVSTAT=criteria_provided,_conflicting_interpretations;CLNSIG=Conflicting_interpretations_of_pathogenicity;CLNSIGCONF=Likely_pathogenic(1),Pathogenic(1),Uncertain_significance(1);CLNVC=single_nucleotide_variant;CLNVCSO=SO:0001483;CLNVI=Center_for_Human_Genetics,_Inc,Center_for_Human_Genetics,_Inc:SCN5A-A5;GENEINFO=SDHB:6390;MC=SO:0001583|missense_variant;ORIGIN=1;RS=778952116;Pangolin=ENSG00000117118.10|33:0.0|0:-0.03
chr1	17028739	438419	G	C	.	.	ALLELEID=432038;CLNDN=Pheochromocytoma|Gastrointestinal_stromal_tumor|Paragangliomas_4|Hereditary_Paraganglioma-Pheochromocytoma_Syndromes;CLNDISDB=Human_Phenotype_Ontology:HP:0002666,MONDO:MONDO:0008233,MedGen:C0031511,OMIM:171300|Human_Phenotype_Ontology:HP:0100723,MONDO:MONDO:0011719,MeSH:D046152,MedGen:C0238198,OMIM:606764,Orphanet:ORPHA44890|MONDO:MONDO:0007273,MedGen:C1861848,OMIM:115310|MONDO:MONDO:0017366,MedGen:C1708353,Orphanet:ORPHA29072;CLNHGVS=NC_000001.11:g.17028739G>C;CLNREVSTAT=criteria_provided,_single_submitter;CLNSIG=Uncertain_significance;CLNVC=single_nucleotide_variant;CLNVCSO=SO:0001483;GENEINFO=SDHB:6390;ORIGIN=1;RS=1553177772;Pangolin=ENSG00000117118.10|30:0.02|-3:-0.94
chr1	17033055	1037544	C	T	.	.	ALLELEID=1022760;CLNDN=Pheochromocytoma|Gastrointestinal_stromal_tumor|Paragangliomas_4;CLNDISDB=Human_Phenotype_Ontology:HP:0002666,MONDO:MONDO:0008233,MedGen:C0031511,OMIM:171300|Human_Phenotype_Ontology:HP:0100723,MONDO:MONDO:0011719,MeSH:D046152,MedGen:C0238198,OMIM:606764,Orphanet:ORPHA44890|MONDO:MONDO:0007273,MedGen:C1861848,OMIM:115310;CLNHGVS=NC_000001.11:g.17033055C>T;CLNREVSTAT=criteria_provided,_single_submitter;CLNSIG=Uncertain_significance;CLNVC=single_nucleotide_variant;CLNVCSO=SO:0001483;GENEINFO=SDHB:6390;MC=SO:0001627|intron_variant;ORIGIN=1;Pangolin=ENSG00000117118.10|-25:0.0|5:-0.5
chr1	17033057	960227	C	T	.	.	ALLELEID=959532;CLNDN=Pheochromocytoma|Gastrointestinal_stromal_tumor|Paragangliomas_4;CLNDISDB=Human_Phenotype_Ontology:HP:0002666,MONDO:MONDO:0008233,MedGen:C0031511,OMIM:171300|Human_Phenotype_Ontology:HP:0100723,MONDO:MONDO:0011719,MeSH:D046152,MedGen:C0238198,OMIM:606764,Orphanet:ORPHA44890|MONDO:MONDO:0007273,MedGen:C1861848,OMIM:115310;CLNHGVS=NC_000001.11:g.17033057C>T;CLNREVSTAT=criteria_provided,_single_submitter;CLNSIG=Uncertain_significance;CLNVC=single_nucleotide_variant;CLNVCSO=SO:0001483;GENEINFO=SDHB:6390;MC=SO:0001627|intron_variant;ORIGIN=1;Pangolin=ENSG00000117118.10|3:0.02|16:-0.0
chr1	17033061	821906	T	C	.	.	ALLELEID=806499;CLNDN=Hereditary_cancer-predisposing_syndrome;CLNDISDB=MONDO:MONDO:0015356,MedGen:C0027672,Orphanet:ORPHA140162,SNOMED_CT:699346009;CLNHGVS=NC_000001.11:g.17033061T>C;CLNREVSTAT=criteria_provided,_single_submitter;CLNSIG=Uncertain_significance;CLNVC=single_nucleotide_variant;CLNVCSO=SO:0001483;GENEINFO=SDHB:6390;MC=SO:0001819|synonymous_variant;ORIGIN=1;RS=1570951353;Pangolin=ENSG00000117118.10|21:0.0|-1:-0.17
chr1	17033066	1043106	T	C	.	.	ALLELEID=1022761;CLNDN=Pheochromocytoma|Gastrointestinal_stromal_tumor|Paragangliomas_4;CLNDISDB=Human_Phenotype_Ontology:HP:0002666,MONDO:MONDO:0008233,MedGen:C0031511,OMIM:171300|Human_Phenotype_Ontology:HP:0100723,MONDO:MONDO:0011719,MeSH:D046152,MedGen:C0238198,OMIM:606764,Orphanet:ORPHA44890|MONDO:MONDO:0007273,MedGen:C1861848,OMIM:115310;CLNHGVS=NC_000001.11:g.17033066T>C;CLNREVSTAT=criteria_provided,_single_submitter;CLNSIG=Uncertain_significance;CLNVC=single_nucleotide_variant;CLNVCSO=SO:0001483;GENEINFO=SDHB:6390;MC=SO:0001583|missense_variant;ORIGIN=1;Pangolin=ENSG00000117118.10|-6:0.01|-2:-0.0
chr1	17033069	165180	A	G	.	.	ALLELEID=172353;CLNDN=Pheochromocytoma|Gastrointestinal_stromal_tumor|Paragangliomas_4|Hereditary_cancer-predisposing_syndrome|Hereditary_Paraganglioma-Pheochromocytoma_Syndromes|not_specified;CLNDISDB=Human_Phenotype_Ontology:HP:0002666,MONDO:MONDO:0008233,MedGen:C0031511,OMIM:171300|Human_Phenotype_Ontology:HP:0100723,MONDO:MONDO:0011719,MeSH:D046152,MedGen:C0238198,OMIM:606764,Orphanet:ORPHA44890|MONDO:MONDO:0007273,MedGen:C1861848,OMIM:115310|MONDO:MONDO:0015356,MedGen:C0027672,Orphanet:ORPHA140162,SNOMED_CT:699346009|MONDO:MONDO:0017366,MedGen:C1708353,Orphanet:ORPHA29072|MedGen:CN169374;CLNHGVS=NC_000001.11:g.17033069A>G;CLNREVSTAT=criteria_provided,_conflicting_interpretations;CLNSIG=Conflicting_interpretations_of_pathogenicity;CLNSIGCONF=Pathogenic(1),Uncertain_significance(2);CLNVC=single_nucleotide_variant;CLNVCSO=SO:0001483;GENEINFO=SDHB:6390;MC=SO:0001583|missense_variant;ORIGIN=1;RS=727503415;Pangolin=ENSG00000117118.10|-9:0.02|-39:-0.0
chr1	17033074	1013986	C	T	.	.	ALLELEID=1002301;CLNDN=Pheochromocytoma|Gastrointestinal_stromal_tumor|Paragangliomas_4;CLNDISDB=Human_Phenotype_Ontology:HP:0002666,MONDO:MONDO:0008233,MedGen:C0031511,OMIM:171300|Human_Phenotype_Ontology:HP:0100723,MONDO:MONDO:0011719,MeSH:D046152,MedGen:C0238198,OMIM:606764,Orphanet:ORPHA44890|MONDO:MONDO:0007273,MedGen:C1861848,OMIM:115310;CLNHGVS=NC_000001.11:g.17033074C>T;CLNREVSTAT=criteria_provided,_single_submitter;CLNSIG=Uncertain_significance;CLNVC=single_nucleotide_variant;CLNVCSO=SO:0001483;GENEINFO=SDHB:6390;MC=SO:0001583|missense_variant;ORIGIN=1;Pangolin=ENSG00000117118.10|-10:0.0|-14:-0.01
chr1	17033077	201609	C	T	.	.	AF_EXAC=1e-05;AF_TGP=0.0002;ALLELEID=196493;CLNDN=Pheochromocytoma|Gastrointestinal_stromal_tumor|Paragangliomas_4|Hereditary_cancer-predisposing_syndrome|bilateral_breast_cancer|not_provided;CLNDISDB=Human_Phenotype_Ontology:HP:0002666,MONDO:MONDO:0008233,MedGen:C0031511,OMIM:171300|Human_Phenotype_Ontology:HP:0100723,MONDO:MONDO:0011719,MeSH:D046152,MedGen:C0238198,OMIM:606764,Orphanet:ORPHA44890|MONDO:MONDO:0007273,MedGen:C1861848,OMIM:115310|MONDO:MONDO:0015356,MedGen:C0027672,Orphanet:ORPHA140162,SNOMED_CT:699346009|MedGen:CN235586|MedGen:CN517202;CLNHGVS=NC_000001.11:g.17033077C>T;CLNREVSTAT=criteria_provided,_conflicting_interpretations;CLNSIG=Conflicting_interpretations_of_pathogenicity;CLNSIGCONF=Likely_pathogenic(1),Uncertain_significance(2);CLNVC=single_nucleotide_variant;CLNVCSO=SO:0001483;GENEINFO=SDHB:6390;MC=SO:0001583|missense_variant;ORIGIN=1;RS=570278423;Pangolin=ENSG00000117118.10|-4:0.0|-17:-0.12
chr1	17033078	185809	G	C	.	.	ALLELEID=181620;CLNDN=Pheochromocytoma|Gastrointestinal_stromal_tumor|Paragangliomas_4|Hereditary_cancer-predisposing_syndrome;CLNDISDB=Human_Phenotype_Ontology:HP:0002666,MONDO:MONDO:0008233,MedGen:C0031511,OMIM:171300|Human_Phenotype_Ontology:HP:0100723,MONDO:MONDO:0011719,MeSH:D046152,MedGen:C0238198,OMIM:606764,Orphanet:ORPHA44890|MONDO:MONDO:0007273,MedGen:C1861848,OMIM:115310|MONDO:MONDO:0015356,MedGen:C0027672,Orphanet:ORPHA140162,SNOMED_CT:699346009;CLNHGVS=NC_000001.11:g.17033078G>C;CLNREVSTAT=criteria_provided,_multiple_submitters,_no_conflicts;CLNSIG=Uncertain_significance;CLNVC=single_nucleotide_variant;CLNVCSO=SO:0001483;GENEINFO=SDHB:6390;MC=SO:0001583|missense_variant;ORIGIN=1;RS=74315366;Pangolin=ENSG00000117118.10|33:0.0|-18:-0.0
chr1	17033079	459141	G	C	.	.	ALLELEID=447494;CLNDN=Pheochromocytoma|Gastrointestinal_stromal_tumor|Paragangliomas_4;CLNDISDB=Human_Phenotype_Ontology:HP:0002666,MONDO:MONDO:0008233,MedGen:C0031511,OMIM:171300|Human_Phenotype_Ontology:HP:0100723,MONDO:MONDO:0011719,MeSH:D046152,MedGen:C0238198,OMIM:606764,Orphanet:ORPHA44890|MONDO:MONDO:0007273,MedGen:C1861848,OMIM:115310;CLNHGVS=NC_000001.11:g.17033079G>C;CLNREVSTAT=criteria_provided,_single_submitter;CLNSIG=Uncertain_significance;CLNVC=single_nucleotide_variant;CLNVCSO=SO:0001483;GENEINFO=SDHB:6390;MC=SO:0001583|missense_variant;ORIGIN=1;RS=1553178042;Pangolin=ENSG00000117118.10|4:0.0|-19:-0.02
chr1	17033083	1016339	G	A	.	.	ALLELEID=1002302;CLNDN=Pheochromocytoma|Gastrointestinal_stromal_tumor|Paragangliomas_4;CLNDISDB=Human_Phenotype_Ontology:HP:0002666,MONDO:MONDO:0008233,MedGen:C0031511,OMIM:171300|Human_Phenotype_Ontology:HP:0100723,MONDO:MONDO:0011719,MeSH:D046152,MedGen:C0238198,OMIM:606764,Orphanet:ORPHA44890|MONDO:MONDO:0007273,MedGen:C1861848,OMIM:115310;CLNHGVS=NC_000001.11:g.17033083G>A;CLNREVSTAT=criteria_provided,_single_submitter;CLNSIG=Uncertain_significance;CLNVC=single_nucleotide_variant;CLNVCSO=SO:0001483;GENEINFO=SDHB:6390;MC=SO:0001583|missense_variant;ORIGIN=1;Pangolin=ENSG00000117118.10|-23:0.01|-23:-0.0
chr1	17033083	528735	G	C	.	.	ALLELEID=515302;CLNDN=Pheochromocytoma|Gastrointestinal_stromal_tumor|Paragangliomas_4;CLNDISDB=Human_Phenotype_Ontology:HP:0002666,MONDO:MONDO:0008233,MedGen:C0031511,OMIM:171300|Human_Phenotype_Ontology:HP:0100723,MONDO:MONDO:0011719,MeSH:D046152,MedGen:C0238198,OMIM:606764,Orphanet:ORPHA44890|MONDO:MONDO:0007273,MedGen:C1861848,OMIM:115310;CLNHGVS=NC_000001.11:g.17033083G>C;CLNREVSTAT=criteria_provided,_single_submitter;CLNSIG=Uncertain_significance;CLNVC=single_nucleotide_variant;CLNVCSO=SO:0001483;GENEINFO=SDHB:6390;MC=SO:0001583|missense_variant;ORIGIN=1;RS=915794675;Pangolin=ENSG00000117118.10|28:0.0|-23:-0.02
chr1	17033090	650430	T	C	.	.	ALLELEID=627101;CLNDN=Pheochromocytoma|Gastrointestinal_stromal_tumor|Paragangliomas_4;CLNDISDB=Human_Phenotype_Ontology:HP:0002666,MONDO:MONDO:0008233,MedGen:C0031511,OMIM:171300|Human_Phenotype_Ontology:HP:0100723,MONDO:MONDO:0011719,MeSH:D046152,MedGen:C0238198,OMIM:606764,Orphanet:ORPHA44890|MONDO:MONDO:0007273,MedGen:C1861848,OMIM:115310;CLNHGVS=NC_000001.11:g.17033090T>C;CLNREVSTAT=criteria_provided,_single_submitter;CLNSIG=Uncertain_significance;CLNVC=single_nucleotide_variant;CLNVCSO=SO:0001483;GENEINFO=SDHB:6390;MC=SO:0001583|missense_variant;ORIGIN=1;RS=1570951385;Pangolin=ENSG00000117118.10|-30:0.0|-30:-0.0
chr1	17033094	1042349	G	T	.	.	ALLELEID=1022762;CLNDN=Pheochromocytoma|Gastrointestinal_stromal_tumor|Paragangliomas_4;CLNDISDB=Human_Phenotype_Ontology:HP:0002666,MONDO:MONDO:0008233,MedGen:C0031511,OMIM:171300|Human_Phenotype_Ontology:HP:0100723,MONDO:MONDO:0011719,MeSH:D046152,MedGen:C0238198,OMIM:606764,Orphanet:ORPHA44890|MONDO:MONDO:0007273,MedGen:C1861848,OMIM:115310;CLNHGVS=NC_000001.11:g.17033094G>T;CLNREVSTAT=criteria_provided,_single_submitter;CLNSIG=Uncertain_significance;CLNVC=single_nucleotide_variant;CLNVCSO=SO:0001483;GENEINFO=SDHB:6390;MC=SO:0001583|missense_variant;ORIGIN=1;Pangolin=ENSG00000117118.10|-34:0.0|-34:-0.0
chr1	17033096	955188	C	T	.	.	ALLELEID=941578;CLNDN=Pheochromocytoma|Gastrointestinal_stromal_tumor|Paragangliomas_4;CLNDISDB=Human_Phenotype_Ontology:HP:0002666,MONDO:MONDO:0008233,MedGen:C0031511,OMIM:171300|Human_Phenotype_Ontology:HP:0100723,MONDO:MONDO:0011719,MeSH:D046152,MedGen:C0238198,OMIM:606764,Orphanet:ORPHA44890|MONDO:MONDO:0007273,MedGen:C1861848,OMIM:115310;CLNHGVS=NC_000001.11:g.17033096C>T;CLNREVSTAT=criteria_provided,_single_submitter;CLNSIG=Uncertain_significance;CLNVC=single_nucleotide_variant;CLNVCSO=SO:0001483;GENEINFO=SDHB:6390;MC=SO:0001583|missense_variant;ORIGIN=1;Pangolin=ENSG00000117118.10|-23:0.0|49:-0.04
chr1	17033098	837349	A	C	.	.	ALLELEID=823004;CLNDN=Pheochromocytoma|Gastrointestinal_stromal_tumor|Paragangliomas_4;CLNDISDB=Human_Phenotype_Ontology:HP:0002666,MONDO:MONDO:0008233,MedGen:C0031511,OMIM:171300|Human_Phenotype_Ontology:HP:0100723,MONDO:MONDO:0011719,MeSH:D046152,MedGen:C0238198,OMIM:606764,Orphanet:ORPHA44890|MONDO:MONDO:0007273,MedGen:C1861848,OMIM:115310;CLNHGVS=NC_000001.11:g.17033098A>C;CLNREVSTAT=criteria_provided,_single_submitter;CLNSIG=Uncertain_significance;CLNVC=single_nucleotide_variant;CLNVCSO=SO:0001483;GENEINFO=SDHB:6390;MC=SO:0001583|missense_variant;ORIGIN=1;Pangolin=ENSG00000117118.10|1:0.0|-38:-0.02
chr1	17033098	239426	A	G	.	.	ALLELEID=238184;CLNDN=Pheochromocytoma|Gastrointestinal_stromal_tumor|Paragangliomas_4;CLNDISDB=Human_Phenotype_Ontology:HP:0002666,MONDO:MONDO:0008233,MedGen:C0031511,OMIM:171300|Human_Phenotype_Ontology:HP:0100723,MONDO:MONDO:0011719,MeSH:D046152,MedGen:C0238198,OMIM:606764,Orphanet:ORPHA44890|MONDO:MONDO:0007273,MedGen:C1861848,OMIM:115310;CLNHGVS=NC_000001.11:g.17033098A>G;CLNREVSTAT=criteria_provided,_single_submitter;CLNSIG=Uncertain_significance;CLNVC=single_nucleotide_variant;CLNVCSO=SO:0001483;GENEINFO=SDHB:6390;MC=SO:0001583|missense_variant;ORIGIN=1;RS=763547482;Pangolin=ENSG00000117118.10|-38:0.01|2:-0.0
chr1	17033105	863389	T	A	.	.	ALLELEID=823005;CLNDN=Pheochromocytoma|Gastrointestinal_stromal_tumor|Paragangliomas_4;CLNDISDB=Human_Phenotype_Ontology:HP:0002666,MONDO:MONDO:0008233,MedGen:C0031511,OMIM:171300|Human_Phenotype_Ontology:HP:0100723,MONDO:MONDO:0011719,MeSH:D046152,MedGen:C0238198,OMIM:606764,Orphanet:ORPHA44890|MONDO:MONDO:0007273,MedGen:C1861848,OMIM:115310;CLNHGVS=NC_000001.11:g.17033105T>A;CLNREVSTAT=criteria_provided,_single_submitter;CLNSIG=Uncertain_significance;CLNVC=single_nucleotide_variant;CLNVCSO=SO:0001483;GENEINFO=SDHB:6390;MC=SO:0001583|missense_variant;ORIGIN=1;Pangolin=ENSG00000117118.10|-32:0.0|-45:-0.03
chr1	17033108	428920	T	C	.	.	ALLELEID=420748;CLNDN=Pheochromocytoma|Gastrointestinal_stromal_tumor|Paragangliomas_4|Hereditary_cancer-predisposing_syndrome;CLNDISDB=Human_Phenotype_Ontology:HP:0002666,MONDO:MONDO:0008233,MedGen:C0031511,OMIM:171300|Human_Phenotype_Ontology:HP:0100723,MONDO:MONDO:0011719,MeSH:D046152,MedGen:C0238198,OMIM:606764,Orphanet:ORPHA44890|MONDO:MONDO:0007273,MedGen:C1861848,OMIM:115310|MONDO:MONDO:0015356,MedGen:C0027672,Orphanet:ORPHA140162,SNOMED_CT:699346009;CLNHGVS=NC_000001.11:g.17033108T>C;CLNREVSTAT=criteria_provided,_conflicting_interpretations;CLNSIG=Conflicting_interpretations_of_pathogenicity;CLNSIGCONF=Likely_pathogenic(1),Uncertain_significance(1);CLNVC=single_nucleotide_variant;CLNVCSO=SO:0001483;GENEINFO=SDHB:6390;MC=SO:0001583|missense_variant;ORIGIN=1;RS=1131691051;Pangolin=ENSG00000117118.10|-48:0.02|-3:-0.0
chr1	17033109	951152	A	C	.	.	ALLELEID=921751;CLNDN=Pheochromocytoma|Gastrointestinal_stromal_tumor|Paragangliomas_4;CLNDISDB=Human_Phenotype_Ontology:HP:0002666,MONDO:MONDO:0008233,MedGen:C0031511,OMIM:171300|Human_Phenotype_Ontology:HP:0100723,MONDO:MONDO:0011719,MeSH:D046152,MedGen:C0238198,OMIM:606764,Orphanet:ORPHA44890|MONDO:MONDO:0007273,MedGen:C1861848,OMIM:115310;CLNHGVS=NC_000001.11:g.17033109A>C;CLNREVSTAT=criteria_provided,_single_submitter;CLNSIG=Uncertain_significance;CLNVC=single_nucleotide_variant;CLNVCSO=SO:0001483;GENEINFO=SDHB:6390;MC=SO:0001583|missense_variant;ORIGIN=1;Pangolin=ENSG00000117118.10|-49:0.02|-36:-0.0
chr1	17033111	949539	T	A	.	.	ALLELEID=921752;CLNDN=Pheochromocytoma|Gastrointestinal_stromal_tumor|Paragangliomas_4;CLNDISDB=Human_Phenotype_Ontology:HP:0002666,MONDO:MONDO:0008233,MedGen:C0031511,OMIM:171300|Human_Phenotype_Ontology:HP:0100723,MONDO:MONDO:0011719,MeSH:D046152,MedGen:C0238198,OMIM:606764,Orphanet:ORPHA44890|MONDO:MONDO:0007273,MedGen:C1861848,OMIM:115310;CLNHGVS=NC_000001.11:g.17033111T>A;CLNREVSTAT=criteria_provided,_single_submitter;CLNSIG=Uncertain_significance;CLNVC=single_nucleotide_variant;CLNVCSO=SO:0001483;GENEINFO=SDHB:6390;MC=SO:0001583|missense_variant;ORIGIN=1;Pangolin=ENSG00000117118.10|34:0.0|34:-0.03
chr1	17033112	656049	C	A	.	.	ALLELEID=627102;CLNDN=Pheochromocytoma|Gastrointestinal_stromal_tumor|Paragangliomas_4|Hereditary_cancer-predisposing_syndrome;CLNDISDB=Human_Phenotype_Ontology:HP:0002666,MONDO:MONDO:0008233,MedGen:C0031511,OMIM:171300|Human_Phenotype_Ontology:HP:0100723,MONDO:MONDO:0011719,MeSH:D046152,MedGen:C0238198,OMIM:606764,Orphanet:ORPHA44890|MONDO:MONDO:0007273,MedGen:C1861848,OMIM:115310|MONDO:MONDO:0015356,MedGen:C0027672,Orphanet:ORPHA140162,SNOMED_CT:699346009;CLNHGVS=NC_000001.11:g.17033112C>A;CLNREVSTAT=criteria_provided,_multiple_submitters,_no_conflicts;CLNSIG=Uncertain_significance;CLNVC=single_nucleotide_variant;CLNVCSO=SO:0001483;GENEINFO=SDHB:6390;MC=SO:0001583|missense_variant;ORIGIN=1;RS=776971836;Pangolin=ENSG00000117118.10|-7:0.0|33:-0.09
chr1	17033113	459140	T	C	.	.	AF_EXAC=1e-05;ALLELEID=447417;CLNDN=Pheochromocytoma|Gastrointestinal_stromal_tumor|Paragangliomas_4|Hereditary_cancer-predisposing_syndrome;CLNDISDB=Human_Phenotype_Ontology:HP:0002666,MONDO:MONDO:0008233,MedGen:C0031511,OMIM:171300|Human_Phenotype_Ontology:HP:0100723,MONDO:MONDO:0011719,MeSH:D046152,MedGen:C0238198,OMIM:606764,Orphanet:ORPHA44890|MONDO:MONDO:0007273,MedGen:C1861848,OMIM:115310|MONDO:MONDO:0015356,MedGen:C0027672,Orphanet:ORPHA140162,SNOMED_CT:699346009;CLNHGVS=NC_000001.11:g.17033113T>C;CLNREVSTAT=criteria_provided,_multiple_submitters,_no_conflicts;CLNSIG=Uncertain_significance;CLNVC=single_nucleotide_variant;CLNVCSO=SO:0001483;GENEINFO=SDHB:6390;MC=SO:0001583|missense_variant;ORIGIN=1;RS=774960237;Pangolin=ENSG00000117118.10|-1:0.01|32:-0.06
chr1	17033115	640231	G	C	.	.	ALLELEID=627103;CLNDN=Pheochromocytoma|Gastrointestinal_stromal_tumor|Paragangliomas_4;CLNDISDB=Human_Phenotype_Ontology:HP:0002666,MONDO:MONDO:0008233,MedGen:C0031511,OMIM:171300|Human_Phenotype_Ontology:HP:0100723,MONDO:MONDO:0011719,MeSH:D046152,MedGen:C0238198,OMIM:606764,Orphanet:ORPHA44890|MONDO:MONDO:0007273,MedGen:C1861848,OMIM:115310;CLNHGVS=NC_000001.11:g.17033115G>C;CLNREVSTAT=criteria_provided,_single_submitter;CLNSIG=Uncertain_significance;CLNVC=single_nucleotide_variant;CLNVCSO=SO:0001483;GENEINFO=SDHB:6390;MC=SO:0001583|missense_variant;ORIGIN=1;RS=1570951427;Pangolin=ENSG00000117118.10|30:0.02|-4:-0.0
chr1	17033117	486421	T	C	.	.	ALLELEID=472343;CLNDN=Hereditary_cancer-predisposing_syndrome;CLNDISDB=MONDO:MONDO:0015356,MedGen:C0027672,Orphanet:ORPHA140162,SNOMED_CT:699346009;CLNHGVS=NC_000001.11:g.17033117T>C;CLNREVSTAT=criteria_provided,_single_submitter;CLNSIG=Uncertain_significance;CLNVC=single_nucleotide_variant;CLNVCSO=SO:0001483;GENEINFO=SDHB:6390;MC=SO:0001583|missense_variant;ORIGIN=1;RS=1553178046;Pangolin=ENSG00000117118.10|-1:0.0|28:-0.05
chr1	17033125	230694	T	G	.	.	ALLELEID=232183;CLNDN=Pheochromocytoma|Gastrointestinal_stromal_tumor|Paragangliomas_4|Hereditary_cancer-predisposing_syndrome|not_specified;CLNDISDB=Human_Phenotype_Ontology:HP:0002666,MONDO:MONDO:0008233,MedGen:C0031511,OMIM:171300|Human_Phenotype_Ontology:HP:0100723,MONDO:MONDO:0011719,MeSH:D046152,MedGen:C0238198,OMIM:606764,Orphanet:ORPHA44890|MONDO:MONDO:0007273,MedGen:C1861848,OMIM:115310|MONDO:MONDO:0015356,MedGen:C0027672,Orphanet:ORPHA140162,SNOMED_CT:699346009|MedGen:CN169374;CLNHGVS=NC_000001.11:g.17033125T>G;CLNREVSTAT=criteria_provided,_conflicting_interpretations;CLNSIG=Conflicting_interpretations_of_pathogenicity;CLNSIGCONF=Likely_pathogenic(1),Pathogenic(1),Uncertain_significance(1);CLNVC=single_nucleotide_variant;CLNVCSO=SO:0001483;CLNVI=ARUP_Laboratories,_Molecular_Genetics_and_Genomics,ARUP_Laboratories:147134;GENEINFO=SDHB:6390;MC=SO:0001583|missense_variant;ORIGIN=1;RS=876658713;Pangolin=ENSG00000117118.10|-14:0.0|20:-0.01
chr1	17033126	664715	C	T	.	.	ALLELEID=627104;CLNDN=Pheochromocytoma|Gastrointestinal_stromal_tumor|Paragangliomas_4;CLNDISDB=Human_Phenotype_Ontology:HP:0002666,MONDO:MONDO:0008233,MedGen:C0031511,OMIM:171300|Human_Phenotype_Ontology:HP:0100723,MONDO:MONDO:0011719,MeSH:D046152,MedGen:C0238198,OMIM:606764,Orphanet:ORPHA44890|MONDO:MONDO:0007273,MedGen:C1861848,OMIM:115310;CLNHGVS=NC_000001.11:g.17033126C>T;CLNREVSTAT=criteria_provided,_single_submitter;CLNSIG=Uncertain_significance;CLNVC=single_nucleotide_variant;CLNVCSO=SO:0001483;GENEINFO=SDHB:6390;MC=SO:0001583|missense_variant;ORIGIN=1;RS=1570951468;Pangolin=ENSG00000117118.10|-15:0.0|19:-0.1
chr1	17033132	412484	C	T	.	.	ALLELEID=390927;CLNDN=Pheochromocytoma|Gastrointestinal_stromal_tumor|Paragangliomas_4;CLNDISDB=Human_Phenotype_Ontology:HP:0002666,MONDO:MONDO:0008233,MedGen:C0031511,OMIM:171300|Human_Phenotype_Ontology:HP:0100723,MONDO:MONDO:0011719,MeSH:D046152,MedGen:C0238198,OMIM:606764,Orphanet:ORPHA44890|MONDO:MONDO:0007273,MedGen:C1861848,OMIM:115310;CLNHGVS=NC_000001.11:g.17033132C>T;CLNREVSTAT=criteria_provided,_single_submitter;CLNSIG=Uncertain_significance;CLNVC=single_nucleotide_variant;CLNVCSO=SO:0001483;GENEINFO=SDHB:6390;MC=SO:0001583|missense_variant;ORIGIN=1;RS=1060503766;Pangolin=ENSG00000117118.10|13:0.01|13:-0.02
chr1	17033135	820657	T	C	.	.	ALLELEID=806501;CLNDN=Pheochromocytoma|Gastrointestinal_stromal_tumor|Paragangliomas_4|Hereditary_cancer-predisposing_syndrome;CLNDISDB=Human_Phenotype_Ontology:HP:0002666,MONDO:MONDO:0008233,MedGen:C0031511,OMIM:171300|Human_Phenotype_Ontology:HP:0100723,MONDO:MONDO:0011719,MeSH:D046152,MedGen:C0238198,OMIM:606764,Orphanet:ORPHA44890|MONDO:MONDO:0007273,MedGen:C1861848,OMIM:115310|MONDO:MONDO:0015356,MedGen:C0027672,Orphanet:ORPHA140162,SNOMED_CT:699346009;CLNHGVS=NC_000001.11:g.17033135T>C;CLNREVSTAT=criteria_provided,_multiple_submitters,_no_conflicts;CLNSIG=Uncertain_significance;CLNVC=single_nucleotide_variant;CLNVCSO=SO:0001483;GENEINFO=SDHB:6390;MC=SO:0001583|missense_variant;ORIGIN=1;RS=1557742895;Pangolin=ENSG00000117118.10|10:0.02|-24:-0.0
chr1	17033138	528732	G	T	.	.	AF_EXAC=2e-05;ALLELEID=515359;CLNDN=Pheochromocytoma|Gastrointestinal_stromal_tumor|Paragangliomas_4;CLNDISDB=Human_Phenotype_Ontology:HP:0002666,MONDO:MONDO:0008233,MedGen:C0031511,OMIM:171300|Human_Phenotype_Ontology:HP:0100723,MONDO:MONDO:0011719,MeSH:D046152,MedGen:C0238198,OMIM:606764,Orphanet:ORPHA44890|MONDO:MONDO:0007273,MedGen:C1861848,OMIM:115310;CLNHGVS=NC_000001.11:g.17033138G>T;CLNREVSTAT=criteria_provided,_single_submitter;CLNSIG=Uncertain_significance;CLNVC=single_nucleotide_variant;CLNVCSO=SO:0001483;GENEINFO=SDHB:6390;MC=SO:0001583|missense_variant;ORIGIN=1;RS=200890320;Pangolin=ENSG00000117118.10|7:0.01|4:-0.0
chr1	17033141	428917	C	A	.	.	ALLELEID=420749;CLNDN=Hereditary_cancer-predisposing_syndrome;CLNDISDB=MONDO:MONDO:0015356,MedGen:C0027672,Orphanet:ORPHA140162,SNOMED_CT:699346009;CLNHGVS=NC_000001.11:g.17033141C>A;CLNREVSTAT=criteria_provided,_single_submitter;CLNSIG=Uncertain_significance;CLNVC=single_nucleotide_variant;CLNVCSO=SO:0001483;GENEINFO=SDHB:6390;MC=SO:0001583|missense_variant;ORIGIN=1;RS=1131691048;Pangolin=ENSG00000117118.10|-30:0.0|4:-0.03
chr1	17033143	143027	C	T	.	.	ALLELEID=152741;CLNDN=Pheochromocytoma|Gastrointestinal_stromal_tumor|Paragangliomas_4|Hereditary_cancer-predisposing_syndrome;CLNDISDB=Human_Phenotype_Ontology:HP:0002666,MONDO:MONDO:0008233,MedGen:C0031511,OMIM:171300|Human_Phenotype_Ontology:HP:0100723,MONDO:MONDO:0011719,MeSH:D046152,MedGen:C0238198,OMIM:606764,Orphanet:ORPHA44890|MONDO:MONDO:0007273,MedGen:C1861848,OMIM:115310|MONDO:MONDO:0015356,MedGen:C0027672,Orphanet:ORPHA140162,SNOMED_CT:699346009;CLNHGVS=NC_000001.11:g.17033143C>T;CLNREVSTAT=criteria_provided,_conflicting_interpretations;CLNSIG=Conflicting_interpretations_of_pathogenicity;CLNSIGCONF=Likely_pathogenic(1),Uncertain_significance(1);CLNVC=single_nucleotide_variant;CLNVCSO=SO:0001483;GENEINFO=SDHB:6390;MC=SO:0001583|missense_variant;ORIGIN=1;RS=587782904;Pangolin=ENSG00000117118.10|2:0.02|-10:-0.0
chr1	17033145	1019887	T	C	.	.	ALLELEID=1002303;CLNDN=Pheochromocytoma|Gastrointestinal_stromal_tumor|Paragangliomas_4;CLNDISDB=Human_Phenotype_Ontology:HP:0002666,MONDO:MONDO:0008233,MedGen:C0031511,OMIM:171300|Human_Phenotype_Ontology:HP:0100723,MONDO:MONDO:0011719,MeSH:D046152,MedGen:C0238198,OMIM:606764,Orphanet:ORPHA44890|MONDO:MONDO:0007273,MedGen:C1861848,OMIM:115310;CLNHGVS=NC_000001.11:g.17033145T>C;CLNREVSTAT=criteria_provided,_single_submitter;CLNSIG=Uncertain_significance;CLNVC=single_nucleotide_variant;CLNVCSO=SO:0001483;GENEINFO=SDHB:6390;MC=SO:0001819|synonymous_variant;ORIGIN=1;Pangolin=ENSG00000117118.10|0:0.03|-34:-0.0
chr1	17033155	664170	A	T	.	.	AF_EXAC=2e-05;ALLELEID=650649;CLNDN=Pheochromocytoma|Gastrointestinal_stromal_tumor|Paragangliomas_4;CLNDISDB=Human_Phenotype_Ontology:HP:0002666,MONDO:MONDO:0008233,MedGen:C0031511,OMIM:171300|Human_Phenotype_Ontology:HP:0100723,MONDO:MONDO:0011719,MeSH:D046152,MedGen:C0238198,OMIM:606764,Orphanet:ORPHA44890|MONDO:MONDO:0007273,MedGen:C1861848,OMIM:115310;CLNHGVS=NC_000001.11:g.17033155A>T;CLNREVSTAT=criteria_provided,_single_submitter;CLNSIG=Uncertain_significance;CLNVC=single_nucleotide_variant;CLNVCSO=SO:0001483;GENEINFO=SDHB:6390;ORIGIN=1;RS=761461907;Pangolin=ENSG00000117118.10|-2:0.0|-10:-0.25
chr1	17044756	440259	C	G	.	.	ALLELEID=432988;CLNDN=Pheochromocytoma|Gastrointestinal_stromal_tumor|Paragangliomas_4|not_specified;CLNDISDB=Human_Phenotype_Ontology:HP:0002666,MONDO:MONDO:0008233,MedGen:C0031511,OMIM:171300|Human_Phenotype_Ontology:HP:0100723,MONDO:MONDO:0011719,MeSH:D046152,MedGen:C0238198,OMIM:606764,Orphanet:ORPHA44890|MONDO:MONDO:0007273,MedGen:C1861848,OMIM:115310|MedGen:CN169374;CLNHGVS=NC_000001.11:g.17044756C>G;CLNREVSTAT=criteria_provided,_conflicting_interpretations;CLNSIG=Conflicting_interpretations_of_pathogenicity;CLNSIGCONF=Pathogenic(1),Uncertain_significance(1);CLNVC=single_nucleotide_variant;CLNVCSO=SO:0001483;GENEINFO=SDHB:6390;ORIGIN=1;RS=1553178726;Pangolin=ENSG00000117118.10|-27:0.03|5:-0.87
chr1	17044757	644469	T	C	.	.	AF_EXAC=3e-05;ALLELEID=650595;CLNDN=Pheochromocytoma|Gastrointestinal_stromal_tumor|Paragangliomas_4;CLNDISDB=Human_Phenotype_Ontology:HP:0002666,MONDO:MONDO:0008233,MedGen:C0031511,OMIM:171300|Human_Phenotype_Ontology:HP:0100723,MONDO:MONDO:0011719,MeSH:D046152,MedGen:C0238198,OMIM:606764,Orphanet:ORPHA44890|MONDO:MONDO:0007273,MedGen:C1861848,OMIM:115310;CLNHGVS=NC_000001.11:g.17044757T>C;CLNREVSTAT=criteria_provided,_single_submitter;CLNSIG=Uncertain_significance;CLNVC=single_nucleotide_variant;CLNVCSO=SO:0001483;GENEINFO=SDHB:6390;ORIGIN=1;RS=774908929;Pangolin=ENSG00000117118.10|0:0.01|4:-0.04
chr1	17044757	846985	T	G	.	.	ALLELEID=850937;CLNDN=Pheochromocytoma|Gastrointestinal_stromal_tumor|Paragangliomas_4;CLNDISDB=Human_Phenotype_Ontology:HP:0002666,MONDO:MONDO:0008233,MedGen:C0031511,OMIM:171300|Human_Phenotype_Ontology:HP:0100723,MONDO:MONDO:0011719,MeSH:D046152,MedGen:C0238198,OMIM:606764,Orphanet:ORPHA44890|MONDO:MONDO:0007273,MedGen:C1861848,OMIM:115310;CLNHGVS=NC_000001.11:g.17044757T>G;CLNREVSTAT=criteria_provided,_single_submitter;CLNSIG=Uncertain_significance;CLNVC=single_nucleotide_variant;CLNVCSO=SO:0001483;GENEINFO=SDHB:6390;MC=SO:0001627|intron_variant;ORIGIN=1;Pangolin=ENSG00000117118.10|37:0.0|4:-0.02
chr1	17044767	412457	A	G	.	.	ALLELEID=390936;CLNDN=Pheochromocytoma|Gastrointestinal_stromal_tumor|Paragangliomas_4;CLNDISDB=Human_Phenotype_Ontology:HP:0002666,MONDO:MONDO:0008233,MedGen:C0031511,OMIM:171300|Human_Phenotype_Ontology:HP:0100723,MONDO:MONDO:0011719,MeSH:D046152,MedGen:C0238198,OMIM:606764,Orphanet:ORPHA44890|MONDO:MONDO:0007273,MedGen:C1861848,OMIM:115310;CLNHGVS=NC_000001.11:g.17044767A>G;CLNREVSTAT=criteria_provided,_single_submitter;CLNSIG=Uncertain_significance;CLNVC=single_nucleotide_variant;CLNVCSO=SO:0001483;GENEINFO=SDHB:6390;MC=SO:0001583|missense_variant;ORIGIN=1;RS=876659329;Pangolin=ENSG00000117118.10|-6:0.0|2:-0.0
chr1	17044768	185456	G	A	.	.	ALLELEID=181621;CLNDN=Pheochromocytoma|Gastrointestinal_stromal_tumor|Paragangliomas_4|Hereditary_cancer-predisposing_syndrome;CLNDISDB=Human_Phenotype_Ontology:HP:0002666,MONDO:MONDO:0008233,MedGen:C0031511,OMIM:171300|Human_Phenotype_Ontology:HP:0100723,MONDO:MONDO:0011719,MeSH:D046152,MedGen:C0238198,OMIM:606764,Orphanet:ORPHA44890|MONDO:MONDO:0007273,MedGen:C1861848,OMIM:115310|MONDO:MONDO:0015356,MedGen:C0027672,Orphanet:ORPHA140162,SNOMED_CT:699346009;CLNHGVS=NC_000001.11:g.17044768G>A;CLNREVSTAT=criteria_provided,_multiple_submitters,_no_conflicts;CLNSIG=Uncertain_significance;CLNVC=single_nucleotide_variant;CLNVCSO=SO:0001483;GENEINFO=SDHB:6390;MC=SO:0001583|missense_variant;ORIGIN=1;RS=786202185;Pangolin=ENSG00000117118.10|7:0.0|-7:-0.0
chr1	17044769	644858	G	T	.	.	ALLELEID=627105;CLNDN=Pheochromocytoma|Gastrointestinal_stromal_tumor|Paragangliomas_4;CLNDISDB=Human_Phenotype_Ontology:HP:0002666,MONDO:MONDO:0008233,MedGen:C0031511,OMIM:171300|Human_Phenotype_Ontology:HP:0100723,MONDO:MONDO:0011719,MeSH:D046152,MedGen:C0238198,OMIM:606764,Orphanet:ORPHA44890|MONDO:MONDO:0007273,MedGen:C1861848,OMIM:115310;CLNHGVS=NC_000001.11:g.17044769G>T;CLNREVSTAT=criteria_provided,_single_submitter;CLNSIG=Uncertain_significance;CLNVC=single_nucleotide_variant;CLNVCSO=SO:0001483;GENEINFO=SDHB:6390;MC=SO:0001583|missense_variant;ORIGIN=1;RS=1570957920;Pangolin=ENSG00000117118.10|-8:0.0|-1:-0.0
chr1	17044770	998297	T	C	.	.	ALLELEID=985914;CLNDN=Paragangliomas_4;CLNDISDB=MONDO:MONDO:0007273,MedGen:C1861848,OMIM:115310;CLNHGVS=NC_000001.11:g.17044770T>C;CLNREVSTAT=criteria_provided,_single_submitter;CLNSIG=Uncertain_significance;CLNVC=single_nucleotide_variant;CLNVCSO=SO:0001483;GENEINFO=SDHB:6390;MC=SO:0001583|missense_variant;ORIGIN=16;Pangolin=ENSG00000117118.10|-9:0.0|-2:-0.0
chr1	17044773	459139	A	G	.	.	ALLELEID=447501;CLNDN=Pheochromocytoma|Gastrointestinal_stromal_tumor|Paragangliomas_4|Hereditary_cancer-predisposing_syndrome|not_provided;CLNDISDB=Human_Phenotype_Ontology:HP:0002666,MONDO:MONDO:0008233,MedGen:C0031511,OMIM:171300|Human_Phenotype_Ontology:HP:0100723,MONDO:MONDO:0011719,MeSH:D046152,MedGen:C0238198,OMIM:606764,Orphanet:ORPHA44890|MONDO:MONDO:0007273,MedGen:C1861848,OMIM:115310|MONDO:MONDO:0015356,MedGen:C0027672,Orphanet:ORPHA140162,SNOMED_CT:699346009|MedGen:CN517202;CLNHGVS=NC_000001.11:g.17044773A>G;CLNREVSTAT=criteria_provided,_multiple_submitters,_no_conflicts;CLNSIG=Uncertain_significance;CLNVC=single_nucleotide_variant;CLNVCSO=SO:0001483;GENEINFO=SDHB:6390;MC=SO:0001583|missense_variant;ORIGIN=1;RS=1230335211;Pangolin=ENSG00000117118.10|-12:0.0|21:-0.0
chr1	17044774	950557	C	T	.	.	ALLELEID=921753;CLNDN=Pheochromocytoma|Gastrointestinal_stromal_tumor|Paragangliomas_4;CLNDISDB=Human_Phenotype_Ontology:HP:0002666,MONDO:MONDO:0008233,MedGen:C0031511,OMIM:171300|Human_Phenotype_Ontology:HP:0100723,MONDO:MONDO:0011719,MeSH:D046152,MedGen:C0238198,OMIM:606764,Orphanet:ORPHA44890|MONDO:MONDO:0007273,MedGen:C1861848,OMIM:115310;CLNHGVS=NC_000001.11:g.17044774C>T;CLNREVSTAT=criteria_provided,_single_submitter;CLNSIG=Uncertain_significance;CLNVC=single_nucleotide_variant;CLNVCSO=SO:0001483;GENEINFO=SDHB:6390;MC=SO:0001583|missense_variant;ORIGIN=1;Pangolin=ENSG00000117118.10|20:0.0|-13:-0.0
chr1	17044779	945183	T	C	.	.	ALLELEID=921754;CLNDN=Pheochromocytoma|Gastrointestinal_stromal_tumor|Paragangliomas_4;CLNDISDB=Human_Phenotype_Ontology:HP:0002666,MONDO:MONDO:0008233,MedGen:C0031511,OMIM:171300|Human_Phenotype_Ontology:HP:0100723,MONDO:MONDO:0011719,MeSH:D046152,MedGen:C0238198,OMIM:606764,Orphanet:ORPHA44890|MONDO:MONDO:0007273,MedGen:C1861848,OMIM:115310;CLNHGVS=NC_000001.11:g.17044779T>C;CLNREVSTAT=criteria_provided,_single_submitter;CLNSIG=Uncertain_significance;CLNVC=single_nucleotide_variant;CLNVCSO=SO:0001483;GENEINFO=SDHB:6390;MC=SO:0001583|missense_variant;ORIGIN=1;Pangolin=ENSG00000117118.10|1:0.0|-18:-0.0
chr1	17044782	652669	G	A	.	.	ALLELEID=627106;CLNDN=Pheochromocytoma|Gastrointestinal_stromal_tumor|Paragangliomas_4;CLNDISDB=Human_Phenotype_Ontology:HP:0002666,MONDO:MONDO:0008233,MedGen:C0031511,OMIM:171300|Human_Phenotype_Ontology:HP:0100723,MONDO:MONDO:0011719,MeSH:D046152,MedGen:C0238198,OMIM:606764,Orphanet:ORPHA44890|MONDO:MONDO:0007273,MedGen:C1861848,OMIM:115310;CLNHGVS=NC_000001.11:g.17044782G>A;CLNREVSTAT=criteria_provided,_single_submitter;CLNSIG=Uncertain_significance;CLNVC=single_nucleotide_variant;CLNVCSO=SO:0001483;GENEINFO=SDHB:6390;MC=SO:0001583|missense_variant;ORIGIN=1;RS=1210793630;Pangolin=ENSG00000117118.10|13:0.0|-21:-0.0
chr1	17044783	239423	T	C	.	.	AF_ESP=0.00015;AF_EXAC=7e-05;ALLELEID=238187;CLNDN=Pheochromocytoma|Gastrointestinal_stromal_tumor|Paragangliomas_4|Carney-Stratakis_syndrome|Hereditary_cancer-predisposing_syndrome|Hereditary_Paraganglioma-Pheochromocytoma_Syndromes;CLNDISDB=Human_Phenotype_Ontology:HP:0002666,MONDO:MONDO:0008233,MedGen:C0031511,OMIM:171300|Human_Phenotype_Ontology:HP:0100723,MONDO:MONDO:0011719,MeSH:D046152,MedGen:C0238198,OMIM:606764,Orphanet:ORPHA44890|MONDO:MONDO:0007273,MedGen:C1861848,OMIM:115310|MONDO:MONDO:0011740,MedGen:C1847319,OMIM:606864,Orphanet:ORPHA97286|MONDO:MONDO:0015356,MedGen:C0027672,Orphanet:ORPHA140162,SNOMED_CT:699346009|MONDO:MONDO:0017366,MedGen:C1708353,Orphanet:ORPHA29072;CLNHGVS=NC_000001.11:g.17044783T>C;CLNREVSTAT=criteria_provided,_conflicting_interpretations;CLNSIG=Conflicting_interpretations_of_pathogenicity;CLNSIGCONF=Benign(2),Likely_benign(1),Uncertain_significance(3);CLNVC=single_nucleotide_variant;CLNVCSO=SO:0001483;CLNVI=Illumina_Clinical_Services_Laboratory,Illumina:883610;GENEINFO=SDHB:6390;MC=SO:0001583|missense_variant;ORIGIN=21;RS=34599281;Pangolin=ENSG00000117118.10|0:0.0|-26:-0.0
chr1	17044784	528749	C	G	.	.	ALLELEID=515363;CLNDN=Pheochromocytoma|Gastrointestinal_stromal_tumor|Paragangliomas_4|Hereditary_cancer-predisposing_syndrome;CLNDISDB=Human_Phenotype_Ontology:HP:0002666,MONDO:MONDO:0008233,MedGen:C0031511,OMIM:171300|Human_Phenotype_Ontology:HP:0100723,MONDO:MONDO:0011719,MeSH:D046152,MedGen:C0238198,OMIM:606764,Orphanet:ORPHA44890|MONDO:MONDO:0007273,MedGen:C1861848,OMIM:115310|MONDO:MONDO:0015356,MedGen:C0027672,Orphanet:ORPHA140162,SNOMED_CT:699346009;CLNHGVS=NC_000001.11:g.17044784C>G;CLNREVSTAT=criteria_provided,_multiple_submitters,_no_conflicts;CLNSIG=Uncertain_significance;CLNVC=single_nucleotide_variant;CLNVCSO=SO:0001483;GENEINFO=SDHB:6390;MC=SO:0001583|missense_variant;ORIGIN=1;RS=1277374324;Pangolin=ENSG00000117118.10|10:0.0|-23:-0.0
chr1	17044789	459138	T	C	.	.	ALLELEID=447515;CLNDN=Pheochromocytoma|Gastrointestinal_stromal_tumor|Paragangliomas_4|Hereditary_cancer-predisposing_syndrome;CLNDISDB=Human_Phenotype_Ontology:HP:0002666,MONDO:MONDO:0008233,MedGen:C0031511,OMIM:171300|Human_Phenotype_Ontology:HP:0100723,MONDO:MONDO:0011719,MeSH:D046152,MedGen:C0238198,OMIM:606764,Orphanet:ORPHA44890|MONDO:MONDO:0007273,MedGen:C1861848,OMIM:115310|MONDO:MONDO:0015356,MedGen:C0027672,Orphanet:ORPHA140162,SNOMED_CT:699346009;CLNHGVS=NC_000001.11:g.17044789T>C;CLNREVSTAT=criteria_provided,_multiple_submitters,_no_conflicts;CLNSIG=Uncertain_significance;CLNVC=single_nucleotide_variant;CLNVCSO=SO:0001483;GENEINFO=SDHB:6390;MC=SO:0001583|missense_variant;ORIGIN=1;RS=1201188410;Pangolin=ENSG00000117118.10|-28:0.0|5:-0.0
chr1	17044797	583392	T	C	.	.	AF_EXAC=1e-05;ALLELEID=556749;CLNDN=Pheochromocytoma|Gastrointestinal_stromal_tumor|Paragangliomas_4;CLNDISDB=Human_Phenotype_Ontology:HP:0002666,MONDO:MONDO:0008233,MedGen:C0031511,OMIM:171300|Human_Phenotype_Ontology:HP:0100723,MONDO:MONDO:0011719,MeSH:D046152,MedGen:C0238198,OMIM:606764,Orphanet:ORPHA44890|MONDO:MONDO:0007273,MedGen:C1861848,OMIM:115310;CLNHGVS=NC_000001.11:g.17044797T>C;CLNREVSTAT=criteria_provided,_single_submitter;CLNSIG=Uncertain_significance;CLNVC=single_nucleotide_variant;CLNVCSO=SO:0001483;GENEINFO=SDHB:6390;MC=SO:0001583|missense_variant;ORIGIN=1;RS=764843485;Pangolin=ENSG00000117118.10|-36:0.0|-36:-0.0
chr1	17044800	459137	T	A	.	.	ALLELEID=447518;CLNDN=Pheochromocytoma|Gastrointestinal_stromal_tumor|Paragangliomas_4;CLNDISDB=Human_Phenotype_Ontology:HP:0002666,MONDO:MONDO:0008233,MedGen:C0031511,OMIM:171300|Human_Phenotype_Ontology:HP:0100723,MONDO:MONDO:0011719,MeSH:D046152,MedGen:C0238198,OMIM:606764,Orphanet:ORPHA44890|MONDO:MONDO:0007273,MedGen:C1861848,OMIM:115310;CLNHGVS=NC_000001.11:g.17044800T>A;CLNREVSTAT=criteria_provided,_single_submitter;CLNSIG=Uncertain_significance;CLNVC=single_nucleotide_variant;CLNVCSO=SO:0001483;GENEINFO=SDHB:6390;MC=SO:0001583|missense_variant;ORIGIN=1;RS=1553178735;Pangolin=ENSG00000117118.10|2:0.0|-39:-0.0
chr1	17044801	819660	C	T	.	.	ALLELEID=806502;CLNDN=Hereditary_cancer-predisposing_syndrome;CLNDISDB=MONDO:MONDO:0015356,MedGen:C0027672,Orphanet:ORPHA140162,SNOMED_CT:699346009;CLNHGVS=NC_000001.11:g.17044801C>T;CLNREVSTAT=criteria_provided,_single_submitter;CLNSIG=Uncertain_significance;CLNVC=single_nucleotide_variant;CLNVCSO=SO:0001483;GENEINFO=SDHB:6390;MC=SO:0001583|missense_variant;ORIGIN=1;RS=1570957997;Pangolin=ENSG00000117118.10|-40:0.0|-40:-0.0
chr1	17044804	819595	C	T	.	.	ALLELEID=806503;CLNDN=Hereditary_cancer-predisposing_syndrome;CLNDISDB=MONDO:MONDO:0015356,MedGen:C0027672,Orphanet:ORPHA140162,SNOMED_CT:699346009;CLNHGVS=NC_000001.11:g.17044804C>T;CLNREVSTAT=criteria_provided,_single_submitter;CLNSIG=Uncertain_significance;CLNVC=single_nucleotide_variant;CLNVCSO=SO:0001483;GENEINFO=SDHB:6390;MC=SO:0001583|missense_variant;ORIGIN=1;RS=1570958009;Pangolin=ENSG00000117118.10|4:0.0|-43:-0.0
chr1	17044806	239422	G	T	.	.	ALLELEID=238188;CLNDN=Pheochromocytoma|Gastrointestinal_stromal_tumor|Paragangliomas_4;CLNDISDB=Human_Phenotype_Ontology:HP:0002666,MONDO:MONDO:0008233,MedGen:C0031511,OMIM:171300|Human_Phenotype_Ontology:HP:0100723,MONDO:MONDO:0011719,MeSH:D046152,MedGen:C0238198,OMIM:606764,Orphanet:ORPHA44890|MONDO:MONDO:0007273,MedGen:C1861848,OMIM:115310;CLNHGVS=NC_000001.11:g.17044806G>T;CLNREVSTAT=criteria_provided,_single_submitter;CLNSIG=Uncertain_significance;CLNVC=single_nucleotide_variant;CLNVCSO=SO:0001483;GENEINFO=SDHB:6390;MC=SO:0001583|missense_variant;ORIGIN=1;RS=878854573;Pangolin=ENSG00000117118.10|-45:0.0|-45:-0.0
chr1	17044811	839546	G	C	.	.	ALLELEID=823006;CLNDN=Pheochromocytoma|Gastrointestinal_stromal_tumor|Paragangliomas_4;CLNDISDB=Human_Phenotype_Ontology:HP:0002666,MONDO:MONDO:0008233,MedGen:C0031511,OMIM:171300|Human_Phenotype_Ontology:HP:0100723,MONDO:MONDO:0011719,MeSH:D046152,MedGen:C0238198,OMIM:606764,Orphanet:ORPHA44890|MONDO:MONDO:0007273,MedGen:C1861848,OMIM:115310;CLNHGVS=NC_000001.11:g.17044811G>C;CLNREVSTAT=criteria_provided,_single_submitter;CLNSIG=Uncertain_significance;CLNVC=single_nucleotide_variant;CLNVCSO=SO:0001483;GENEINFO=SDHB:6390;MC=SO:0001583|missense_variant;ORIGIN=1;Pangolin=ENSG00000117118.10|-50:0.0|-50:-0.0
chr1	17044811	643638	G	T	.	.	ALLELEID=627108;CLNDN=Pheochromocytoma|Gastrointestinal_stromal_tumor|Paragangliomas_4;CLNDISDB=Human_Phenotype_Ontology:HP:0002666,MONDO:MONDO:0008233,MedGen:C0031511,OMIM:171300|Human_Phenotype_Ontology:HP:0100723,MONDO:MONDO:0011719,MeSH:D046152,MedGen:C0238198,OMIM:606764,Orphanet:ORPHA44890|MONDO:MONDO:0007273,MedGen:C1861848,OMIM:115310;CLNHGVS=NC_000001.11:g.17044811G>T;CLNREVSTAT=criteria_provided,_single_submitter;CLNSIG=Uncertain_significance;CLNVC=single_nucleotide_variant;CLNVCSO=SO:0001483;GENEINFO=SDHB:6390;MC=SO:0001583|missense_variant;ORIGIN=1;RS=1570958024;Pangolin=ENSG00000117118.10|-50:0.0|-50:-0.0
chr1	17044813	412483	C	G	.	.	ALLELEID=390934;CLNDN=Pheochromocytoma|Gastrointestinal_stromal_tumor|Paragangliomas_4;CLNDISDB=Human_Phenotype_Ontology:HP:0002666,MONDO:MONDO:0008233,MedGen:C0031511,OMIM:171300|Human_Phenotype_Ontology:HP:0100723,MONDO:MONDO:0011719,MeSH:D046152,MedGen:C0238198,OMIM:606764,Orphanet:ORPHA44890|MONDO:MONDO:0007273,MedGen:C1861848,OMIM:115310;CLNHGVS=NC_000001.11:g.17044813C>G;CLNREVSTAT=criteria_provided,_single_submitter;CLNSIG=Uncertain_significance;CLNVC=single_nucleotide_variant;CLNVCSO=SO:0001483;GENEINFO=SDHB:6390;MC=SO:0001583|missense_variant;ORIGIN=1;RS=1060503765;Pangolin=ENSG00000117118.10|-6:0.0|-19:-0.0
chr1	17044813	956636	C	T	.	.	ALLELEID=941579;CLNDN=Pheochromocytoma|Gastrointestinal_stromal_tumor|Paragangliomas_4;CLNDISDB=Human_Phenotype_Ontology:HP:0002666,MONDO:MONDO:0008233,MedGen:C0031511,OMIM:171300|Human_Phenotype_Ontology:HP:0100723,MONDO:MONDO:0011719,MeSH:D046152,MedGen:C0238198,OMIM:606764,Orphanet:ORPHA44890|MONDO:MONDO:0007273,MedGen:C1861848,OMIM:115310;CLNHGVS=NC_000001.11:g.17044813C>T;CLNREVSTAT=criteria_provided,_single_submitter;CLNSIG=Uncertain_significance;CLNVC=single_nucleotide_variant;CLNVCSO=SO:0001483;GENEINFO=SDHB:6390;MC=SO:0001583|missense_variant;ORIGIN=1;Pangolin=ENSG00000117118.10|-6:0.0|-18:-0.0
chr1	17044815	960923	G	A	.	.	ALLELEID=941580;CLNDN=Pheochromocytoma|Gastrointestinal_stromal_tumor|Paragangliomas_4;CLNDISDB=Human_Phenotype_Ontology:HP:0002666,MONDO:MONDO:0008233,MedGen:C0031511,OMIM:171300|Human_Phenotype_Ontology:HP:0100723,MONDO:MONDO:0011719,MeSH:D046152,MedGen:C0238198,OMIM:606764,Orphanet:ORPHA44890|MONDO:MONDO:0007273,MedGen:C1861848,OMIM:115310;CLNHGVS=NC_000001.11:g.17044815G>A;CLNREVSTAT=criteria_provided,_single_submitter;CLNSIG=Uncertain_significance;CLNVC=single_nucleotide_variant;CLNVCSO=SO:0001483;GENEINFO=SDHB:6390;MC=SO:0001583|missense_variant;ORIGIN=1;Pangolin=ENSG00000117118.10|2:0.0|-47:-0.0
chr1	17044818	39584	T	A	.	.	AF_EXAC=5e-05;ALLELEID=48183;CLNDN=Pheochromocytoma|Gastrointestinal_stromal_tumor|Paragangliomas_4|Mitochondrial_complex_II_deficiency|Hereditary_cancer-predisposing_syndrome|MITOCHONDRIAL_COMPLEX_II_DEFICIENCY,_NUCLEAR_TYPE_4;CLNDISDB=Human_Phenotype_Ontology:HP:0002666,MONDO:MONDO:0008233,MedGen:C0031511,OMIM:171300|Human_Phenotype_Ontology:HP:0100723,MONDO:MONDO:0011719,MeSH:D046152,MedGen:C0238198,OMIM:606764,Orphanet:ORPHA44890|MONDO:MONDO:0007273,MedGen:C1861848,OMIM:115310|MONDO:MONDO:0009641,MedGen:C1855008,OMIM:252011,Orphanet:ORPHA3208|MONDO:MONDO:0015356,MedGen:C0027672,Orphanet:ORPHA140162,SNOMED_CT:699346009|MedGen:CN295804,OMIM:619224;CLNHGVS=NC_000001.11:g.17044818T>A;CLNREVSTAT=criteria_provided,_conflicting_interpretations;CLNSIG=Conflicting_interpretations_of_pathogenicity;CLNSIGCONF=Likely_pathogenic(1),Uncertain_significance(1);CLNVC=single_nucleotide_variant;CLNVCSO=SO:0001483;CLNVI=OMIM_Allelic_Variant:185470.0020;GENEINFO=SDHB:6390;MC=SO:0001583|missense_variant;ORIGIN=33;RS=202101384;Pangolin=ENSG00000117118.10|-6:0.0|-24:-0.0
chr1	17044819	845863	C	T	.	.	ALLELEID=823007;CLNDN=Pheochromocytoma|Gastrointestinal_stromal_tumor|Paragangliomas_4;CLNDISDB=Human_Phenotype_Ontology:HP:0002666,MONDO:MONDO:0008233,MedGen:C0031511,OMIM:171300|Human_Phenotype_Ontology:HP:0100723,MONDO:MONDO:0011719,MeSH:D046152,MedGen:C0238198,OMIM:606764,Orphanet:ORPHA44890|MONDO:MONDO:0007273,MedGen:C1861848,OMIM:115310;CLNHGVS=NC_000001.11:g.17044819C>T;CLNREVSTAT=criteria_provided,_single_submitter;CLNSIG=Uncertain_significance;CLNVC=single_nucleotide_variant;CLNVCSO=SO:0001483;GENEINFO=SDHB:6390;MC=SO:0001583|missense_variant;ORIGIN=1;Pangolin=ENSG00000117118.10|-24:0.0|-25:-0.0
chr1	17044823	646758	T	C	.	.	ALLELEID=627110;CLNDN=Pheochromocytoma|Gastrointestinal_stromal_tumor|Paragangliomas_4;CLNDISDB=Human_Phenotype_Ontology:HP:0002666,MONDO:MONDO:0008233,MedGen:C0031511,OMIM:171300|Human_Phenotype_Ontology:HP:0100723,MONDO:MONDO:0011719,MeSH:D046152,MedGen:C0238198,OMIM:606764,Orphanet:ORPHA44890|MONDO:MONDO:0007273,MedGen:C1861848,OMIM:115310;CLNHGVS=NC_000001.11:g.17044823T>C;CLNREVSTAT=criteria_provided,_single_submitter;CLNSIG=Uncertain_significance;CLNVC=single_nucleotide_variant;CLNVCSO=SO:0001483;GENEINFO=SDHB:6390;MC=SO:0001819|synonymous_variant;ORIGIN=1;RS=1392672185;Pangolin=ENSG00000117118.10|1:0.0|-29:-0.0
chr1	17044825	591278	G	GAGTTTCAACTTGT	.	.	ALLELEID=582271;CLNDN=not_provided;CLNDISDB=MedGen:CN517202;CLNHGVS=NC_000001.11:g.17044826_17044827insGTTTCAACTTGTA;CLNREVSTAT=no_assertion_criteria_provided;CLNSIG=Uncertain_significance;CLNVC=Insertion;CLNVCSO=SO:0000667;GENEINFO=SDHB:6390;MC=SO:0001587|nonsense;ORIGIN=1;RS=1557746639;Pangolin=ENSG00000117118.10|63:0.0|-31:-0.0
chr1	17044825	937404	G	T	.	.	ALLELEID=930166;CLNDN=Pheochromocytoma|Gastrointestinal_stromal_tumor|Paragangliomas_4;CLNDISDB=Human_Phenotype_Ontology:HP:0002666,MONDO:MONDO:0008233,MedGen:C0031511,OMIM:171300|Human_Phenotype_Ontology:HP:0100723,MONDO:MONDO:0011719,MeSH:D046152,MedGen:C0238198,OMIM:606764,Orphanet:ORPHA44890|MONDO:MONDO:0007273,MedGen:C1861848,OMIM:115310;CLNHGVS=NC_000001.11:g.17044825G>T;CLNREVSTAT=criteria_provided,_single_submitter;CLNSIG=Uncertain_significance;CLNVC=single_nucleotide_variant;CLNVCSO=SO:0001483;GENEINFO=SDHB:6390;MC=SO:0001819|synonymous_variant;ORIGIN=1;Pangolin=ENSG00000117118.10|-2:0.0|-30:-0.0
chr1	17044831	449495	T	C	.	.	AF_EXAC=7e-05;ALLELEID=442664;CLNDN=Pheochromocytoma|Gastrointestinal_stromal_tumor|Paragangliomas_4|Hereditary_cancer-predisposing_syndrome|not_provided;CLNDISDB=Human_Phenotype_Ontology:HP:0002666,MONDO:MONDO:0008233,MedGen:C0031511,OMIM:171300|Human_Phenotype_Ontology:HP:0100723,MONDO:MONDO:0011719,MeSH:D046152,MedGen:C0238198,OMIM:606764,Orphanet:ORPHA44890|MONDO:MONDO:0007273,MedGen:C1861848,OMIM:115310|MONDO:MONDO:0015356,MedGen:C0027672,Orphanet:ORPHA140162,SNOMED_CT:699346009|MedGen:CN517202;CLNHGVS=NC_000001.11:g.17044831T>C;CLNREVSTAT=criteria_provided,_multiple_submitters,_no_conflicts;CLNSIG=Uncertain_significance;CLNVC=single_nucleotide_variant;CLNVCSO=SO:0001483;GENEINFO=SDHB:6390;MC=SO:0001583|missense_variant;ORIGIN=1;RS=200418115;Pangolin=ENSG00000117118.10|9:0.0|-37:-0.0
chr1	17044834	943337	C	A	.	.	ALLELEID=930167;CLNDN=Pheochromocytoma|Gastrointestinal_stromal_tumor|Paragangliomas_4;CLNDISDB=Human_Phenotype_Ontology:HP:0002666,MONDO:MONDO:0008233,MedGen:C0031511,OMIM:171300|Human_Phenotype_Ontology:HP:0100723,MONDO:MONDO:0011719,MeSH:D046152,MedGen:C0238198,OMIM:606764,Orphanet:ORPHA44890|MONDO:MONDO:0007273,MedGen:C1861848,OMIM:115310;CLNHGVS=NC_000001.11:g.17044834C>A;CLNREVSTAT=criteria_provided,_single_submitter;CLNSIG=Uncertain_significance;CLNVC=single_nucleotide_variant;CLNVCSO=SO:0001483;GENEINFO=SDHB:6390;MC=SO:0001583|missense_variant;ORIGIN=1;Pangolin=ENSG00000117118.10|-22:0.0|-40:-0.0
chr1	17044848	660407	C	G	.	.	ALLELEID=627112;CLNDN=Pheochromocytoma|Gastrointestinal_stromal_tumor|Paragangliomas_4;CLNDISDB=Human_Phenotype_Ontology:HP:0002666,MONDO:MONDO:0008233,MedGen:C0031511,OMIM:171300|Human_Phenotype_Ontology:HP:0100723,MONDO:MONDO:0011719,MeSH:D046152,MedGen:C0238198,OMIM:606764,Orphanet:ORPHA44890|MONDO:MONDO:0007273,MedGen:C1861848,OMIM:115310;CLNHGVS=NC_000001.11:g.17044848C>G;CLNREVSTAT=criteria_provided,_single_submitter;CLNSIG=Uncertain_significance;CLNVC=single_nucleotide_variant;CLNVCSO=SO:0001483;GENEINFO=SDHB:6390;MC=SO:0001583|missense_variant;ORIGIN=1;RS=143058777;Pangolin=ENSG00000117118.10|40:0.0|1:-0.0
chr1	17044849	371801	G	A	.	.	AF_EXAC=3e-05;ALLELEID=358701;CLNDN=Pheochromocytoma|Gastrointestinal_stromal_tumor|Paragangliomas_4|Carney-Stratakis_syndrome|Hereditary_cancer-predisposing_syndrome|Cowden_syndrome|not_provided;CLNDISDB=Human_Phenotype_Ontology:HP:0002666,MONDO:MONDO:0008233,MedGen:C0031511,OMIM:171300|Human_Phenotype_Ontology:HP:0100723,MONDO:MONDO:0011719,MeSH:D046152,MedGen:C0238198,OMIM:606764,Orphanet:ORPHA44890|MONDO:MONDO:0007273,MedGen:C1861848,OMIM:115310|MONDO:MONDO:0011740,MedGen:C1847319,OMIM:606864,Orphanet:ORPHA97286|MONDO:MONDO:0015356,MedGen:C0027672,Orphanet:ORPHA140162,SNOMED_CT:699346009|MONDO:MONDO:0016063,MedGen:C0018553,OMIM:PS158350,Orphanet:ORPHA201,SNOMED_CT:58037000|MedGen:CN517202;CLNHGVS=NC_000001.11:g.17044849G>A;CLNREVSTAT=criteria_provided,_multiple_submitters,_no_conflicts;CLNSIG=Uncertain_significance;CLNVC=single_nucleotide_variant;CLNVCSO=SO:0001483;GENEINFO=SDHB:6390;MC=SO:0001583|missense_variant;ORIGIN=1;RS=202119350;Pangolin=ENSG00000117118.10|2:0.0|39:-0.0
chr1	17044852	1037791	G	A	.	.	ALLELEID=1022763;CLNDN=Pheochromocytoma|Gastrointestinal_stromal_tumor|Paragangliomas_4;CLNDISDB=Human_Phenotype_Ontology:HP:0002666,MONDO:MONDO:0008233,MedGen:C0031511,OMIM:171300|Human_Phenotype_Ontology:HP:0100723,MONDO:MONDO:0011719,MeSH:D046152,MedGen:C0238198,OMIM:606764,Orphanet:ORPHA44890|MONDO:MONDO:0007273,MedGen:C1861848,OMIM:115310;CLNHGVS=NC_000001.11:g.17044852G>A;CLNREVSTAT=criteria_provided,_single_submitter;CLNSIG=Uncertain_significance;CLNVC=single_nucleotide_variant;CLNVCSO=SO:0001483;GENEINFO=SDHB:6390;MC=SO:0001583|missense_variant;ORIGIN=1;Pangolin=ENSG00000117118.10|46:0.0|36:-0.0
chr1	17044855	528733	C	A	.	.	ALLELEID=515371;CLNDN=Pheochromocytoma|Gastrointestinal_stromal_tumor|Paragangliomas_4;CLNDISDB=Human_Phenotype_Ontology:HP:0002666,MONDO:MONDO:0008233,MedGen:C0031511,OMIM:171300|Human_Phenotype_Ontology:HP:0100723,MONDO:MONDO:0011719,MeSH:D046152,MedGen:C0238198,OMIM:606764,Orphanet:ORPHA44890|MONDO:MONDO:0007273,MedGen:C1861848,OMIM:115310;CLNHGVS=NC_000001.11:g.17044855C>A;CLNREVSTAT=criteria_provided,_single_submitter;CLNSIG=Uncertain_significance;CLNVC=single_nucleotide_variant;CLNVCSO=SO:0001483;GENEINFO=SDHB:6390;MC=SO:0001583|missense_variant;ORIGIN=1;RS=1204932232;Pangolin=ENSG00000117118.10|33:0.0|33:-0.0
chr1	17044860	818274	G	C	.	.	ALLELEID=806504;CLNDN=Hereditary_cancer-predisposing_syndrome;CLNDISDB=MONDO:MONDO:0015356,MedGen:C0027672,Orphanet:ORPHA140162,SNOMED_CT:699346009;CLNHGVS=NC_000001.11:g.17044860G>C;CLNREVSTAT=criteria_provided,_single_submitter;CLNSIG=Uncertain_significance;CLNVC=single_nucleotide_variant;CLNVCSO=SO:0001483;GENEINFO=SDHB:6390;MC=SO:0001583|missense_variant;ORIGIN=1;RS=867908217;Pangolin=ENSG00000117118.10|28:0.0|28:-0.0
chr1	17044860	968586	G	T	.	.	ALLELEID=952145;CLNDN=Pheochromocytoma|Gastrointestinal_stromal_tumor|Paragangliomas_4;CLNDISDB=Human_Phenotype_Ontology:HP:0002666,MONDO:MONDO:0008233,MedGen:C0031511,OMIM:171300|Human_Phenotype_Ontology:HP:0100723,MONDO:MONDO:0011719,MeSH:D046152,MedGen:C0238198,OMIM:606764,Orphanet:ORPHA44890|MONDO:MONDO:0007273,MedGen:C1861848,OMIM:115310;CLNHGVS=NC_000001.11:g.17044860G>T;CLNREVSTAT=criteria_provided,_single_submitter;CLNSIG=Uncertain_significance;CLNVC=single_nucleotide_variant;CLNVCSO=SO:0001483;GENEINFO=SDHB:6390;MC=SO:0001583|missense_variant;ORIGIN=1;Pangolin=ENSG00000117118.10|28:0.0|28:-0.0
chr1	17044864	1016712	C	T	.	.	ALLELEID=1002304;CLNDN=Pheochromocytoma|Gastrointestinal_stromal_tumor|Paragangliomas_4;CLNDISDB=Human_Phenotype_Ontology:HP:0002666,MONDO:MONDO:0008233,MedGen:C0031511,OMIM:171300|Human_Phenotype_Ontology:HP:0100723,MONDO:MONDO:0011719,MeSH:D046152,MedGen:C0238198,OMIM:606764,Orphanet:ORPHA44890|MONDO:MONDO:0007273,MedGen:C1861848,OMIM:115310;CLNHGVS=NC_000001.11:g.17044864C>T;CLNREVSTAT=criteria_provided,_single_submitter;CLNSIG=Uncertain_significance;CLNVC=single_nucleotide_variant;CLNVCSO=SO:0001483;GENEINFO=SDHB:6390;MC=SO:0001583|missense_variant;ORIGIN=1;Pangolin=ENSG00000117118.10|24:0.0|23:-0.0
chr1	17044866	664395	G	A	.	.	ALLELEID=627113;CLNDN=Pheochromocytoma|Gastrointestinal_stromal_tumor|Paragangliomas_4;CLNDISDB=Human_Phenotype_Ontology:HP:0002666,MONDO:MONDO:0008233,MedGen:C0031511,OMIM:171300|Human_Phenotype_Ontology:HP:0100723,MONDO:MONDO:0011719,MeSH:D046152,MedGen:C0238198,OMIM:606764,Orphanet:ORPHA44890|MONDO:MONDO:0007273,MedGen:C1861848,OMIM:115310;CLNHGVS=NC_000001.11:g.17044866G>A;CLNREVSTAT=criteria_provided,_single_submitter;CLNSIG=Uncertain_significance;CLNVC=single_nucleotide_variant;CLNVCSO=SO:0001483;GENEINFO=SDHB:6390;MC=SO:0001583|missense_variant;ORIGIN=1;RS=1570958135;Pangolin=ENSG00000117118.10|22:0.0|12:-0.0
chr1	17044867	823299	C	T	.	.	ALLELEID=806505;CLNDN=Hereditary_cancer-predisposing_syndrome;CLNDISDB=MONDO:MONDO:0015356,MedGen:C0027672,Orphanet:ORPHA140162,SNOMED_CT:699346009;CLNHGVS=NC_000001.11:g.17044867C>T;CLNREVSTAT=criteria_provided,_single_submitter;CLNSIG=Uncertain_significance;CLNVC=single_nucleotide_variant;CLNVCSO=SO:0001483;GENEINFO=SDHB:6390;MC=SO:0001583|missense_variant;ORIGIN=1;RS=1570958136;Pangolin=ENSG00000117118.10|21:0.0|21:-0.0
chr1	17044869	459176	G	A	.	.	ALLELEID=447502;CLNDN=Pheochromocytoma|Gastrointestinal_stromal_tumor|Paragangliomas_4;CLNDISDB=Human_Phenotype_Ontology:HP:0002666,MONDO:MONDO:0008233,MedGen:C0031511,OMIM:171300|Human_Phenotype_Ontology:HP:0100723,MONDO:MONDO:0011719,MeSH:D046152,MedGen:C0238198,OMIM:606764,Orphanet:ORPHA44890|MONDO:MONDO:0007273,MedGen:C1861848,OMIM:115310;CLNHGVS=NC_000001.11:g.17044869G>A;CLNREVSTAT=criteria_provided,_single_submitter;CLNSIG=Uncertain_significance;CLNVC=single_nucleotide_variant;CLNVCSO=SO:0001483;GENEINFO=SDHB:6390;MC=SO:0001583|missense_variant;ORIGIN=1;RS=1553178750;Pangolin=ENSG00000117118.10|19:0.0|29:-0.0
chr1	17044879	967347	C	T	.	.	ALLELEID=952146;CLNDN=Pheochromocytoma|Gastrointestinal_stromal_tumor|Paragangliomas_4;CLNDISDB=Human_Phenotype_Ontology:HP:0002666,MONDO:MONDO:0008233,MedGen:C0031511,OMIM:171300|Human_Phenotype_Ontology:HP:0100723,MONDO:MONDO:0011719,MeSH:D046152,MedGen:C0238198,OMIM:606764,Orphanet:ORPHA44890|MONDO:MONDO:0007273,MedGen:C1861848,OMIM:115310;CLNHGVS=NC_000001.11:g.17044879C>T;CLNREVSTAT=criteria_provided,_single_submitter;CLNSIG=Uncertain_significance;CLNVC=single_nucleotide_variant;CLNVCSO=SO:0001483;GENEINFO=SDHB:6390;MC=SO:0001583|missense_variant;ORIGIN=1;Pangolin=ENSG00000117118.10|-2:0.0|-1:-0.0
chr1	17044881	234049	C	T	.	.	AF_ESP=8e-05;AF_EXAC=2e-05;ALLELEID=232187;CLNDN=Pheochromocytoma|Gastrointestinal_stromal_tumor|Paragangliomas_4|Hereditary_cancer-predisposing_syndrome|Hereditary_Paraganglioma-Pheochromocytoma_Syndromes;CLNDISDB=Human_Phenotype_Ontology:HP:0002666,MONDO:MONDO:0008233,MedGen:C0031511,OMIM:171300|Human_Phenotype_Ontology:HP:0100723,MONDO:MONDO:0011719,MeSH:D046152,MedGen:C0238198,OMIM:606764,Orphanet:ORPHA44890|MONDO:MONDO:0007273,MedGen:C1861848,OMIM:115310|MONDO:MONDO:0015356,MedGen:C0027672,Orphanet:ORPHA140162,SNOMED_CT:699346009|MONDO:MONDO:0017366,MedGen:C1708353,Orphanet:ORPHA29072;CLNHGVS=NC_000001.11:g.17044881C>T;CLNREVSTAT=criteria_provided,_multiple_submitters,_no_conflicts;CLNSIG=Uncertain_significance;CLNVC=single_nucleotide_variant;CLNVCSO=SO:0001483;GENEINFO=SDHB:6390;MC=SO:0001583|missense_variant;ORIGIN=1;RS=373976827;Pangolin=ENSG00000117118.10|-3:0.0|6:-0.0
chr1	17044882	161386	G	C	.	.	ALLELEID=171053;CLNDN=Pheochromocytoma|Gastrointestinal_stromal_tumor|Paragangliomas_4|Hereditary_cancer-predisposing_syndrome|not_specified;CLNDISDB=Human_Phenotype_Ontology:HP:0002666,MONDO:MONDO:0008233,MedGen:C0031511,OMIM:171300|Human_Phenotype_Ontology:HP:0100723,MONDO:MONDO:0011719,MeSH:D046152,MedGen:C0238198,OMIM:606764,Orphanet:ORPHA44890|MONDO:MONDO:0007273,MedGen:C1861848,OMIM:115310|MONDO:MONDO:0015356,MedGen:C0027672,Orphanet:ORPHA140162,SNOMED_CT:699346009|MedGen:CN169374;CLNHGVS=NC_000001.11:g.17044882G>C;CLNREVSTAT=criteria_provided,_conflicting_interpretations;CLNSIG=Conflicting_interpretations_of_pathogenicity;CLNSIGCONF=Benign(1),Uncertain_significance(3);CLNVC=single_nucleotide_variant;CLNVCSO=SO:0001483;GENEINFO=SDHB:6390;MC=SO:0001583|missense_variant;ORIGIN=1;RS=74315369;Pangolin=ENSG00000117118.10|6:0.0|6:-0.0
chr1	17044888	459170	C	G	.	.	ALLELEID=447505;CLNDN=Pheochromocytoma|Gastrointestinal_stromal_tumor|Paragangliomas_4;CLNDISDB=Human_Phenotype_Ontology:HP:0002666,MONDO:MONDO:0008233,MedGen:C0031511,OMIM:171300|Human_Phenotype_Ontology:HP:0100723,MONDO:MONDO:0011719,MeSH:D046152,MedGen:C0238198,OMIM:606764,Orphanet:ORPHA44890|MONDO:MONDO:0007273,MedGen:C1861848,OMIM:115310;CLNHGVS=NC_000001.11:g.17044888C>G;CLNREVSTAT=criteria_provided,_single_submitter;CLNSIG=Uncertain_significance;CLNVC=single_nucleotide_variant;CLNVCSO=SO:0001483;GENEINFO=SDHB:6390;MC=SO:0001583|missense_variant;ORIGIN=1;RS=768101924;Pangolin=ENSG00000117118.10|-10:0.0|0:-0.0
chr1	17044888	643657	C	T	.	.	ALLELEID=627114;CLNDN=Pheochromocytoma|Gastrointestinal_stromal_tumor|Paragangliomas_4|Hereditary_cancer-predisposing_syndrome;CLNDISDB=Human_Phenotype_Ontology:HP:0002666,MONDO:MONDO:0008233,MedGen:C0031511,OMIM:171300|Human_Phenotype_Ontology:HP:0100723,MONDO:MONDO:0011719,MeSH:D046152,MedGen:C0238198,OMIM:606764,Orphanet:ORPHA44890|MONDO:MONDO:0007273,MedGen:C1861848,OMIM:115310|MONDO:MONDO:0015356,MedGen:C0027672,Orphanet:ORPHA140162,SNOMED_CT:699346009;CLNHGVS=NC_000001.11:g.17044888C>T;CLNREVSTAT=criteria_provided,_multiple_submitters,_no_conflicts;CLNSIG=Uncertain_significance;CLNVC=single_nucleotide_variant;CLNVCSO=SO:0001483;GENEINFO=SDHB:6390;MC=SO:0001583|missense_variant;ORIGIN=1;RS=768101924;Pangolin=ENSG00000117118.10|0:0.0|-10:-0.0
chr1	17044893	946246	A	C	.	.	ALLELEID=940608;CLNDN=Pheochromocytoma|Gastrointestinal_stromal_tumor|Paragangliomas_4;CLNDISDB=Human_Phenotype_Ontology:HP:0002666,MONDO:MONDO:0008233,MedGen:C0031511,OMIM:171300|Human_Phenotype_Ontology:HP:0100723,MONDO:MONDO:0011719,MeSH:D046152,MedGen:C0238198,OMIM:606764,Orphanet:ORPHA44890|MONDO:MONDO:0007273,MedGen:C1861848,OMIM:115310;CLNHGVS=NC_000001.11:g.17044893A>C;CLNREVSTAT=criteria_provided,_single_submitter;CLNSIG=Uncertain_significance;CLNVC=single_nucleotide_variant;CLNVCSO=SO:0001483;GENEINFO=SDHB:6390;MC=SO:0001627|intron_variant;ORIGIN=1;Pangolin=ENSG00000117118.10|4:0.0|-5:-0.01
chr1	17044894	648497	A	T	.	.	ALLELEID=650650;CLNDN=Pheochromocytoma|Gastrointestinal_stromal_tumor|Paragangliomas_4;CLNDISDB=Human_Phenotype_Ontology:HP:0002666,MONDO:MONDO:0008233,MedGen:C0031511,OMIM:171300|Human_Phenotype_Ontology:HP:0100723,MONDO:MONDO:0011719,MeSH:D046152,MedGen:C0238198,OMIM:606764,Orphanet:ORPHA44890|MONDO:MONDO:0007273,MedGen:C1861848,OMIM:115310;CLNHGVS=NC_000001.11:g.17044894A>T;CLNREVSTAT=criteria_provided,_single_submitter;CLNSIG=Uncertain_significance;CLNVC=single_nucleotide_variant;CLNVCSO=SO:0001483;GENEINFO=SDHB:6390;ORIGIN=1;RS=1252798981;Pangolin=ENSG00000117118.10|-6:0.0|-6:-0.0
chr1	17044897	438411	T	C	.	.	ALLELEID=432042;CLNDN=Pheochromocytoma|Gastrointestinal_stromal_tumor|Paragangliomas_4|Hereditary_Paraganglioma-Pheochromocytoma_Syndromes;CLNDISDB=Human_Phenotype_Ontology:HP:0002666,MONDO:MONDO:0008233,MedGen:C0031511,OMIM:171300|Human_Phenotype_Ontology:HP:0100723,MONDO:MONDO:0011719,MeSH:D046152,MedGen:C0238198,OMIM:606764,Orphanet:ORPHA44890|MONDO:MONDO:0007273,MedGen:C1861848,OMIM:115310|MONDO:MONDO:0017366,MedGen:C1708353,Orphanet:ORPHA29072;CLNHGVS=NC_000001.11:g.17044897T>C;CLNREVSTAT=criteria_provided,_single_submitter;CLNSIG=Uncertain_significance;CLNVC=single_nucleotide_variant;CLNVCSO=SO:0001483;GENEINFO=SDHB:6390;ORIGIN=1;RS=1553178757;Pangolin=ENSG00000117118.10|-1:0.98|-9:-0.94
chr1	17044916	998298	GA	G	.	.	ALLELEID=985915;CLNDN=Paragangliomas_4;CLNDISDB=MONDO:MONDO:0007273,MedGen:C1861848,OMIM:115310;CLNHGVS=NC_000001.11:g.17044925del;CLNREVSTAT=criteria_provided,_single_submitter;CLNSIG=Uncertain_significance;CLNVC=Deletion;CLNVCSO=SO:0000159;GENEINFO=SDHB:6390;MC=SO:0001627|intron_variant;ORIGIN=16;Pangolin=ENSG00000117118.10|-28:0.0|-26:-0.0
chr1	17053943	239440	C	T	.	.	ALLELEID=238191;CLNDN=Pheochromocytoma|Gastrointestinal_stromal_tumor|Paragangliomas_4;CLNDISDB=Human_Phenotype_Ontology:HP:0002666,MONDO:MONDO:0008233,MedGen:C0031511,OMIM:171300|Human_Phenotype_Ontology:HP:0100723,MONDO:MONDO:0011719,MeSH:D046152,MedGen:C0238198,OMIM:606764,Orphanet:ORPHA44890|MONDO:MONDO:0007273,MedGen:C1861848,OMIM:115310;CLNHGVS=NC_000001.11:g.17053943C>T;CLNREVSTAT=criteria_provided,_single_submitter;CLNSIG=Uncertain_significance;CLNVC=single_nucleotide_variant;CLNVCSO=SO:0001483;GENEINFO=SDHB:6390;ORIGIN=1;RS=878854581;Pangolin=ENSG00000117118.10|4:0.0|5:-0.56
chr1	17053944	949301	T	C	.	.	ALLELEID=940609;CLNDN=Pheochromocytoma|Gastrointestinal_stromal_tumor|Paragangliomas_4;CLNDISDB=Human_Phenotype_Ontology:HP:0002666,MONDO:MONDO:0008233,MedGen:C0031511,OMIM:171300|Human_Phenotype_Ontology:HP:0100723,MONDO:MONDO:0011719,MeSH:D046152,MedGen:C0238198,OMIM:606764,Orphanet:ORPHA44890|MONDO:MONDO:0007273,MedGen:C1861848,OMIM:115310;CLNHGVS=NC_000001.11:g.17053944T>C;CLNREVSTAT=criteria_provided,_single_submitter;CLNSIG=Uncertain_significance;CLNVC=single_nucleotide_variant;CLNVCSO=SO:0001483;GENEINFO=SDHB:6390;MC=SO:0001627|intron_variant;ORIGIN=1;Pangolin=ENSG00000117118.10|3:0.0|4:-0.18
chr1	17053945	459166	C	T	.	.	AF_TGP=0.0004;ALLELEID=447301;CLNDN=Pheochromocytoma|Gastrointestinal_stromal_tumor|Paragangliomas_4;CLNDISDB=Human_Phenotype_Ontology:HP:0002666,MONDO:MONDO:0008233,MedGen:C0031511,OMIM:171300|Human_Phenotype_Ontology:HP:0100723,MONDO:MONDO:0011719,MeSH:D046152,MedGen:C0238198,OMIM:606764,Orphanet:ORPHA44890|MONDO:MONDO:0007273,MedGen:C1861848,OMIM:115310;CLNHGVS=NC_000001.11:g.17053945C>T;CLNREVSTAT=criteria_provided,_single_submitter;CLNSIG=Uncertain_significance;CLNVC=single_nucleotide_variant;CLNVCSO=SO:0001483;GENEINFO=SDHB:6390;ORIGIN=1;RS=569245129;Pangolin=ENSG00000117118.10|3:0.03|3:-0.0
chr1	17053948	849934	C	G	.	.	ALLELEID=823008;CLNDN=Pheochromocytoma|Gastrointestinal_stromal_tumor|Paragangliomas_4;CLNDISDB=Human_Phenotype_Ontology:HP:0002666,MONDO:MONDO:0008233,MedGen:C0031511,OMIM:171300|Human_Phenotype_Ontology:HP:0100723,MONDO:MONDO:0011719,MeSH:D046152,MedGen:C0238198,OMIM:606764,Orphanet:ORPHA44890|MONDO:MONDO:0007273,MedGen:C1861848,OMIM:115310;CLNHGVS=NC_000001.11:g.17053948C>G;CLNREVSTAT=criteria_provided,_single_submitter;CLNSIG=Uncertain_significance;CLNVC=single_nucleotide_variant;CLNVCSO=SO:0001483;GENEINFO=SDHB:6390;MC=SO:0001583|missense_variant;ORIGIN=1;Pangolin=ENSG00000117118.10|4:0.0|0:-0.37
chr1	17053948	528740	C	T	.	.	ALLELEID=515310;CLNDN=Pheochromocytoma|Gastrointestinal_stromal_tumor|Paragangliomas_4;CLNDISDB=Human_Phenotype_Ontology:HP:0002666,MONDO:MONDO:0008233,MedGen:C0031511,OMIM:171300|Human_Phenotype_Ontology:HP:0100723,MONDO:MONDO:0011719,MeSH:D046152,MedGen:C0238198,OMIM:606764,Orphanet:ORPHA44890|MONDO:MONDO:0007273,MedGen:C1861848,OMIM:115310;CLNHGVS=NC_000001.11:g.17053948C>T;CLNREVSTAT=criteria_provided,_single_submitter;CLNSIG=Uncertain_significance;CLNVC=single_nucleotide_variant;CLNVCSO=SO:0001483;GENEINFO=SDHB:6390;MC=SO:0001819|synonymous_variant;ORIGIN=1;RS=1553179312;Pangolin=ENSG00000117118.10|4:0.0|0:-0.35
chr1	17053949	1040802	T	C	.	.	ALLELEID=1022764;CLNDN=Pheochromocytoma|Gastrointestinal_stromal_tumor|Paragangliomas_4;CLNDISDB=Human_Phenotype_Ontology:HP:0002666,MONDO:MONDO:0008233,MedGen:C0031511,OMIM:171300|Human_Phenotype_Ontology:HP:0100723,MONDO:MONDO:0011719,MeSH:D046152,MedGen:C0238198,OMIM:606764,Orphanet:ORPHA44890|MONDO:MONDO:0007273,MedGen:C1861848,OMIM:115310;CLNHGVS=NC_000001.11:g.17053949T>C;CLNREVSTAT=criteria_provided,_single_submitter;CLNSIG=Uncertain_significance;CLNVC=single_nucleotide_variant;CLNVCSO=SO:0001483;GENEINFO=SDHB:6390;MC=SO:0001583|missense_variant;ORIGIN=1;Pangolin=ENSG00000117118.10|-30:0.0|-1:-0.1
chr1	17053949	239439	T	G	.	.	ALLELEID=238192;CLNDN=Pheochromocytoma|Gastrointestinal_stromal_tumor|Paragangliomas_4;CLNDISDB=Human_Phenotype_Ontology:HP:0002666,MONDO:MONDO:0008233,MedGen:C0031511,OMIM:171300|Human_Phenotype_Ontology:HP:0100723,MONDO:MONDO:0011719,MeSH:D046152,MedGen:C0238198,OMIM:606764,Orphanet:ORPHA44890|MONDO:MONDO:0007273,MedGen:C1861848,OMIM:115310;CLNHGVS=NC_000001.11:g.17053949T>G;CLNREVSTAT=criteria_provided,_single_submitter;CLNSIG=Uncertain_significance;CLNVC=single_nucleotide_variant;CLNVCSO=SO:0001483;GENEINFO=SDHB:6390;MC=SO:0001583|missense_variant;ORIGIN=1;RS=878854580;Pangolin=ENSG00000117118.10|-30:0.0|-1:-0.1
chr1	17053953	452783	G	C	.	.	ALLELEID=442665;CLNDN=Pheochromocytoma|Gastrointestinal_stromal_tumor|Paragangliomas_4|not_provided;CLNDISDB=Human_Phenotype_Ontology:HP:0002666,MONDO:MONDO:0008233,MedGen:C0031511,OMIM:171300|Human_Phenotype_Ontology:HP:0100723,MONDO:MONDO:0011719,MeSH:D046152,MedGen:C0238198,OMIM:606764,Orphanet:ORPHA44890|MONDO:MONDO:0007273,MedGen:C1861848,OMIM:115310|MedGen:CN517202;CLNHGVS=NC_000001.11:g.17053953G>C;CLNREVSTAT=criteria_provided,_multiple_submitters,_no_conflicts;CLNSIG=Uncertain_significance;CLNVC=single_nucleotide_variant;CLNVCSO=SO:0001483;GENEINFO=SDHB:6390;MC=SO:0001583|missense_variant;ORIGIN=1;RS=1553179319;Pangolin=ENSG00000117118.10|-5:0.03|1:-0.0
chr1	17053955	459163	C	A	.	.	ALLELEID=447529;CLNDN=Pheochromocytoma|Gastrointestinal_stromal_tumor|Paragangliomas_4|Carney-Stratakis_syndrome|Hereditary_Paraganglioma-Pheochromocytoma_Syndromes;CLNDISDB=Human_Phenotype_Ontology:HP:0002666,MONDO:MONDO:0008233,MedGen:C0031511,OMIM:171300|Human_Phenotype_Ontology:HP:0100723,MONDO:MONDO:0011719,MeSH:D046152,MedGen:C0238198,OMIM:606764,Orphanet:ORPHA44890|MONDO:MONDO:0007273,MedGen:C1861848,OMIM:115310|MONDO:MONDO:0011740,MedGen:C1847319,OMIM:606864,Orphanet:ORPHA97286|MONDO:MONDO:0017366,MedGen:C1708353,Orphanet:ORPHA29072;CLNHGVS=NC_000001.11:g.17053955C>A;CLNREVSTAT=criteria_provided,_multiple_submitters,_no_conflicts;CLNSIG=Uncertain_significance;CLNVC=single_nucleotide_variant;CLNVCSO=SO:0001483;CLNVI=Illumina_Clinical_Services_Laboratory,Illumina:899608;GENEINFO=SDHB:6390;MC=SO:0001583|missense_variant;ORIGIN=1;RS=141230910;Pangolin=ENSG00000117118.10|-7:0.02|-2:-0.0
chr1	17053955	220915	C	G	.	.	AF_ESP=0.00054;ALLELEID=221085;CLNDN=Pheochromocytoma|Gastrointestinal_stromal_tumor|Paragangliomas_4|Carney-Stratakis_syndrome|Hereditary_cancer-predisposing_syndrome|Hereditary_Paraganglioma-Pheochromocytoma_Syndromes|not_provided;CLNDISDB=Human_Phenotype_Ontology:HP:0002666,MONDO:MONDO:0008233,MedGen:C0031511,OMIM:171300|Human_Phenotype_Ontology:HP:0100723,MONDO:MONDO:0011719,MeSH:D046152,MedGen:C0238198,OMIM:606764,Orphanet:ORPHA44890|MONDO:MONDO:0007273,MedGen:C1861848,OMIM:115310|MONDO:MONDO:0011740,MedGen:C1847319,OMIM:606864,Orphanet:ORPHA97286|MONDO:MONDO:0015356,MedGen:C0027672,Orphanet:ORPHA140162,SNOMED_CT:699346009|MONDO:MONDO:0017366,MedGen:C1708353,Orphanet:ORPHA29072|MedGen:CN517202;CLNHGVS=NC_000001.11:g.17053955C>G;CLNREVSTAT=criteria_provided,_conflicting_interpretations;CLNSIG=Conflicting_interpretations_of_pathogenicity;CLNSIGCONF=Benign(2),Likely_benign(2),Uncertain_significance(2);CLNVC=single_nucleotide_variant;CLNVCSO=SO:0001483;CLNVI=Illumina_Clinical_Services_Laboratory,Illumina:921751;GENEINFO=SDHB:6390;MC=SO:0001583|missense_variant;ORIGIN=1;RS=141230910;Pangolin=ENSG00000117118.10|-7:0.01|-2:-0.0
chr1	17053955	528742	C	T	.	.	ALLELEID=515372;CLNDN=Pheochromocytoma|Gastrointestinal_stromal_tumor|Paragangliomas_4;CLNDISDB=Human_Phenotype_Ontology:HP:0002666,MONDO:MONDO:0008233,MedGen:C0031511,OMIM:171300|Human_Phenotype_Ontology:HP:0100723,MONDO:MONDO:0011719,MeSH:D046152,MedGen:C0238198,OMIM:606764,Orphanet:ORPHA44890|MONDO:MONDO:0007273,MedGen:C1861848,OMIM:115310;CLNHGVS=NC_000001.11:g.17053955C>T;CLNREVSTAT=criteria_provided,_single_submitter;CLNSIG=Uncertain_significance;CLNVC=single_nucleotide_variant;CLNVCSO=SO:0001483;GENEINFO=SDHB:6390;MC=SO:0001583|missense_variant;ORIGIN=1;RS=141230910;Pangolin=ENSG00000117118.10|-7:0.02|-8:-0.0
chr1	17053959	1021782	C	T	.	.	ALLELEID=1002306;CLNDN=Pheochromocytoma|Gastrointestinal_stromal_tumor|Paragangliomas_4;CLNDISDB=Human_Phenotype_Ontology:HP:0002666,MONDO:MONDO:0008233,MedGen:C0031511,OMIM:171300|Human_Phenotype_Ontology:HP:0100723,MONDO:MONDO:0011719,MeSH:D046152,MedGen:C0238198,OMIM:606764,Orphanet:ORPHA44890|MONDO:MONDO:0007273,MedGen:C1861848,OMIM:115310;CLNHGVS=NC_000001.11:g.17053959C>T;CLNREVSTAT=criteria_provided,_single_submitter;CLNSIG=Uncertain_significance;CLNVC=single_nucleotide_variant;CLNVCSO=SO:0001483;GENEINFO=SDHB:6390;MC=SO:0001583|missense_variant;ORIGIN=1;Pangolin=ENSG00000117118.10|-11:0.01|-1:-0.0
chr1	17053962	1062299	C	G	.	.	ALLELEID=1039615;CLNDN=Pheochromocytoma|Gastrointestinal_stromal_tumor|Paragangliomas_4;CLNDISDB=Human_Phenotype_Ontology:HP:0002666,MONDO:MONDO:0008233,MedGen:C0031511,OMIM:171300|Human_Phenotype_Ontology:HP:0100723,MONDO:MONDO:0011719,MeSH:D046152,MedGen:C0238198,OMIM:606764,Orphanet:ORPHA44890|MONDO:MONDO:0007273,MedGen:C1861848,OMIM:115310;CLNHGVS=NC_000001.11:g.17053962C>G;CLNREVSTAT=criteria_provided,_single_submitter;CLNSIG=Uncertain_significance;CLNVC=single_nucleotide_variant;CLNVCSO=SO:0001483;GENEINFO=SDHB:6390;MC=SO:0001583|missense_variant;ORIGIN=1;Pangolin=ENSG00000117118.10|-14:0.0|-14:-0.01
chr1	17053968	1060614	G	A	.	.	ALLELEID=1039616;CLNDN=Pheochromocytoma|Gastrointestinal_stromal_tumor|Paragangliomas_4;CLNDISDB=Human_Phenotype_Ontology:HP:0002666,MONDO:MONDO:0008233,MedGen:C0031511,OMIM:171300|Human_Phenotype_Ontology:HP:0100723,MONDO:MONDO:0011719,MeSH:D046152,MedGen:C0238198,OMIM:606764,Orphanet:ORPHA44890|MONDO:MONDO:0007273,MedGen:C1861848,OMIM:115310;CLNHGVS=NC_000001.11:g.17053968G>A;CLNREVSTAT=criteria_provided,_single_submitter;CLNSIG=Uncertain_significance;CLNVC=single_nucleotide_variant;CLNVCSO=SO:0001483;GENEINFO=SDHB:6390;MC=SO:0001583|missense_variant;ORIGIN=1;Pangolin=ENSG00000117118.10|-20:0.02|-24:-0.0
chr1	17053970	459151	G	A	.	.	AF_ESP=8e-05;AF_EXAC=2e-05;ALLELEID=447517;CLNDN=Pheochromocytoma|Gastrointestinal_stromal_tumor|Paragangliomas_4|Hereditary_cancer-predisposing_syndrome;CLNDISDB=Human_Phenotype_Ontology:HP:0002666,MONDO:MONDO:0008233,MedGen:C0031511,OMIM:171300|Human_Phenotype_Ontology:HP:0100723,MONDO:MONDO:0011719,MeSH:D046152,MedGen:C0238198,OMIM:606764,Orphanet:ORPHA44890|MONDO:MONDO:0007273,MedGen:C1861848,OMIM:115310|MONDO:MONDO:0015356,MedGen:C0027672,Orphanet:ORPHA140162,SNOMED_CT:699346009;CLNHGVS=NC_000001.11:g.17053970G>A;CLNREVSTAT=criteria_provided,_multiple_submitters,_no_conflicts;CLNSIG=Uncertain_significance;CLNVC=single_nucleotide_variant;CLNVCSO=SO:0001483;GENEINFO=SDHB:6390;MC=SO:0001583|missense_variant;ORIGIN=1;RS=138979875;Pangolin=ENSG00000117118.10|-22:0.01|-1:-0.0
chr1	17053970	142827	G	T	.	.	ALLELEID=152541;CLNDN=Pheochromocytoma|Gastrointestinal_stromal_tumor|Paragangliomas_4|Hereditary_cancer-predisposing_syndrome;CLNDISDB=Human_Phenotype_Ontology:HP:0002666,MONDO:MONDO:0008233,MedGen:C0031511,OMIM:171300|Human_Phenotype_Ontology:HP:0100723,MONDO:MONDO:0011719,MeSH:D046152,MedGen:C0238198,OMIM:606764,Orphanet:ORPHA44890|MONDO:MONDO:0007273,MedGen:C1861848,OMIM:115310|MONDO:MONDO:0015356,MedGen:C0027672,Orphanet:ORPHA140162,SNOMED_CT:699346009;CLNHGVS=NC_000001.11:g.17053970G>T;CLNREVSTAT=criteria_provided,_multiple_submitters,_no_conflicts;CLNSIG=Uncertain_significance;CLNVC=single_nucleotide_variant;CLNVCSO=SO:0001483;GENEINFO=SDHB:6390;MC=SO:0001583|missense_variant;ORIGIN=1;RS=138979875;Pangolin=ENSG00000117118.10|-22:0.0|-26:-0.0
chr1	17053971	412461	T	C	.	.	ALLELEID=390940;CLNDN=Pheochromocytoma|Gastrointestinal_stromal_tumor|Paragangliomas_4|Hereditary_cancer-predisposing_syndrome;CLNDISDB=Human_Phenotype_Ontology:HP:0002666,MONDO:MONDO:0008233,MedGen:C0031511,OMIM:171300|Human_Phenotype_Ontology:HP:0100723,MONDO:MONDO:0011719,MeSH:D046152,MedGen:C0238198,OMIM:606764,Orphanet:ORPHA44890|MONDO:MONDO:0007273,MedGen:C1861848,OMIM:115310|MONDO:MONDO:0015356,MedGen:C0027672,Orphanet:ORPHA140162,SNOMED_CT:699346009;CLNHGVS=NC_000001.11:g.17053971T>C;CLNREVSTAT=criteria_provided,_multiple_submitters,_no_conflicts;CLNSIG=Uncertain_significance;CLNVC=single_nucleotide_variant;CLNVCSO=SO:0001483;GENEINFO=SDHB:6390;MC=SO:0001583|missense_variant;ORIGIN=1;RS=1060503756;Pangolin=ENSG00000117118.10|-1:0.0|-23:-0.03
chr1	17053973	663466	G	A	.	.	ALLELEID=627117;CLNDN=Pheochromocytoma|Gastrointestinal_stromal_tumor|Paragangliomas_4;CLNDISDB=Human_Phenotype_Ontology:HP:0002666,MONDO:MONDO:0008233,MedGen:C0031511,OMIM:171300|Human_Phenotype_Ontology:HP:0100723,MONDO:MONDO:0011719,MeSH:D046152,MedGen:C0238198,OMIM:606764,Orphanet:ORPHA44890|MONDO:MONDO:0007273,MedGen:C1861848,OMIM:115310;CLNHGVS=NC_000001.11:g.17053973G>A;CLNREVSTAT=criteria_provided,_single_submitter;CLNSIG=Uncertain_significance;CLNVC=single_nucleotide_variant;CLNVCSO=SO:0001483;GENEINFO=SDHB:6390;MC=SO:0001583|missense_variant;ORIGIN=1;RS=775350144;Pangolin=ENSG00000117118.10|-25:0.01|-29:-0.0
chr1	17053973	293816	G	C	.	.	AF_EXAC=2e-05;ALLELEID=278420;CLNDN=Pheochromocytoma|Gastrointestinal_stromal_tumor|Paragangliomas_4|Carney-Stratakis_syndrome|Hereditary_cancer-predisposing_syndrome;CLNDISDB=Human_Phenotype_Ontology:HP:0002666,MONDO:MONDO:0008233,MedGen:C0031511,OMIM:171300|Human_Phenotype_Ontology:HP:0100723,MONDO:MONDO:0011719,MeSH:D046152,MedGen:C0238198,OMIM:606764,Orphanet:ORPHA44890|MONDO:MONDO:0007273,MedGen:C1861848,OMIM:115310|MONDO:MONDO:0011740,MedGen:C1847319,OMIM:606864,Orphanet:ORPHA97286|MONDO:MONDO:0015356,MedGen:C0027672,Orphanet:ORPHA140162,SNOMED_CT:699346009;CLNHGVS=NC_000001.11:g.17053973G>C;CLNREVSTAT=criteria_provided,_multiple_submitters,_no_conflicts;CLNSIG=Uncertain_significance;CLNVC=single_nucleotide_variant;CLNVCSO=SO:0001483;CLNVI=Illumina_Clinical_Services_Laboratory,Illumina:575816;GENEINFO=SDHB:6390;MC=SO:0001583|missense_variant;ORIGIN=1;RS=775350144;Pangolin=ENSG00000117118.10|-25:0.0|-25:-0.01
chr1	17053974	658058	T	C	.	.	ALLELEID=627118;CLNDN=Pheochromocytoma|Gastrointestinal_stromal_tumor|Paragangliomas_4;CLNDISDB=Human_Phenotype_Ontology:HP:0002666,MONDO:MONDO:0008233,MedGen:C0031511,OMIM:171300|Human_Phenotype_Ontology:HP:0100723,MONDO:MONDO:0011719,MeSH:D046152,MedGen:C0238198,OMIM:606764,Orphanet:ORPHA44890|MONDO:MONDO:0007273,MedGen:C1861848,OMIM:115310;CLNHGVS=NC_000001.11:g.17053974T>C;CLNREVSTAT=criteria_provided,_single_submitter;CLNSIG=Uncertain_significance;CLNVC=single_nucleotide_variant;CLNVCSO=SO:0001483;GENEINFO=SDHB:6390;MC=SO:0001583|missense_variant;ORIGIN=1;RS=1433760506;Pangolin=ENSG00000117118.10|-26:0.01|-26:-0.0
chr1	17053974	459149	T	G	.	.	ALLELEID=447530;CLNDN=Pheochromocytoma|Gastrointestinal_stromal_tumor|Paragangliomas_4;CLNDISDB=Human_Phenotype_Ontology:HP:0002666,MONDO:MONDO:0008233,MedGen:C0031511,OMIM:171300|Human_Phenotype_Ontology:HP:0100723,MONDO:MONDO:0011719,MeSH:D046152,MedGen:C0238198,OMIM:606764,Orphanet:ORPHA44890|MONDO:MONDO:0007273,MedGen:C1861848,OMIM:115310;CLNHGVS=NC_000001.11:g.17053974T>G;CLNREVSTAT=criteria_provided,_single_submitter;CLNSIG=Uncertain_significance;CLNVC=single_nucleotide_variant;CLNVCSO=SO:0001483;GENEINFO=SDHB:6390;MC=SO:0001583|missense_variant;ORIGIN=1;RS=1433760506;Pangolin=ENSG00000117118.10|-27:0.0|-26:-0.01
chr1	17053979	528747	G	A	.	.	AF_EXAC=4e-05;ALLELEID=515313;CLNDN=Pheochromocytoma|Gastrointestinal_stromal_tumor|Paragangliomas_4;CLNDISDB=Human_Phenotype_Ontology:HP:0002666,MONDO:MONDO:0008233,MedGen:C0031511,OMIM:171300|Human_Phenotype_Ontology:HP:0100723,MONDO:MONDO:0011719,MeSH:D046152,MedGen:C0238198,OMIM:606764,Orphanet:ORPHA44890|MONDO:MONDO:0007273,MedGen:C1861848,OMIM:115310;CLNHGVS=NC_000001.11:g.17053979G>A;CLNREVSTAT=criteria_provided,_single_submitter;CLNSIG=Uncertain_significance;CLNVC=single_nucleotide_variant;CLNVCSO=SO:0001483;GENEINFO=SDHB:6390;MC=SO:0001583|missense_variant;ORIGIN=1;RS=764089231;Pangolin=ENSG00000117118.10|-31:0.0|-31:-0.0
chr1	17053981	239431	C	A	.	.	ALLELEID=238193;CLNDN=Pheochromocytoma|Gastrointestinal_stromal_tumor|Paragangliomas_4;CLNDISDB=Human_Phenotype_Ontology:HP:0002666,MONDO:MONDO:0008233,MedGen:C0031511,OMIM:171300|Human_Phenotype_Ontology:HP:0100723,MONDO:MONDO:0011719,MeSH:D046152,MedGen:C0238198,OMIM:606764,Orphanet:ORPHA44890|MONDO:MONDO:0007273,MedGen:C1861848,OMIM:115310;CLNHGVS=NC_000001.11:g.17053981C>A;CLNREVSTAT=criteria_provided,_single_submitter;CLNSIG=Uncertain_significance;CLNVC=single_nucleotide_variant;CLNVCSO=SO:0001483;GENEINFO=SDHB:6390;MC=SO:0001583|missense_variant;ORIGIN=1;RS=201745731;Pangolin=ENSG00000117118.10|-33:0.02|-33:-0.0
chr1	17053981	652761	C	G	.	.	ALLELEID=627119;CLNDN=Pheochromocytoma|Gastrointestinal_stromal_tumor|Paragangliomas_4;CLNDISDB=Human_Phenotype_Ontology:HP:0002666,MONDO:MONDO:0008233,MedGen:C0031511,OMIM:171300|Human_Phenotype_Ontology:HP:0100723,MONDO:MONDO:0011719,MeSH:D046152,MedGen:C0238198,OMIM:606764,Orphanet:ORPHA44890|MONDO:MONDO:0007273,MedGen:C1861848,OMIM:115310;CLNHGVS=NC_000001.11:g.17053981C>G;CLNREVSTAT=criteria_provided,_single_submitter;CLNSIG=Uncertain_significance;CLNVC=single_nucleotide_variant;CLNVCSO=SO:0001483;GENEINFO=SDHB:6390;MC=SO:0001583|missense_variant;ORIGIN=1;RS=201745731;Pangolin=ENSG00000117118.10|-33:0.01|-34:-0.0
chr1	17053985	947750	C	A	.	.	ALLELEID=921756;CLNDN=Pheochromocytoma|Gastrointestinal_stromal_tumor|Paragangliomas_4;CLNDISDB=Human_Phenotype_Ontology:HP:0002666,MONDO:MONDO:0008233,MedGen:C0031511,OMIM:171300|Human_Phenotype_Ontology:HP:0100723,MONDO:MONDO:0011719,MeSH:D046152,MedGen:C0238198,OMIM:606764,Orphanet:ORPHA44890|MONDO:MONDO:0007273,MedGen:C1861848,OMIM:115310;CLNHGVS=NC_000001.11:g.17053985C>A;CLNREVSTAT=criteria_provided,_single_submitter;CLNSIG=Uncertain_significance;CLNVC=single_nucleotide_variant;CLNVCSO=SO:0001483;GENEINFO=SDHB:6390;MC=SO:0001583|missense_variant;ORIGIN=1;Pangolin=ENSG00000117118.10|-37:0.0|-37:-0.0
chr1	17053985	581553	C	G	.	.	ALLELEID=556700;CLNDN=Pheochromocytoma|Gastrointestinal_stromal_tumor|Paragangliomas_4;CLNDISDB=Human_Phenotype_Ontology:HP:0002666,MONDO:MONDO:0008233,MedGen:C0031511,OMIM:171300|Human_Phenotype_Ontology:HP:0100723,MONDO:MONDO:0011719,MeSH:D046152,MedGen:C0238198,OMIM:606764,Orphanet:ORPHA44890|MONDO:MONDO:0007273,MedGen:C1861848,OMIM:115310;CLNHGVS=NC_000001.11:g.17053985C>G;CLNREVSTAT=criteria_provided,_single_submitter;CLNSIG=Uncertain_significance;CLNVC=single_nucleotide_variant;CLNVCSO=SO:0001483;GENEINFO=SDHB:6390;MC=SO:0001583|missense_variant;ORIGIN=1;RS=1293365726;Pangolin=ENSG00000117118.10|-31:0.0|-37:-0.01
chr1	17053985	847206	C	T	.	.	ALLELEID=823010;CLNDN=Pheochromocytoma|Gastrointestinal_stromal_tumor|Paragangliomas_4;CLNDISDB=Human_Phenotype_Ontology:HP:0002666,MONDO:MONDO:0008233,MedGen:C0031511,OMIM:171300|Human_Phenotype_Ontology:HP:0100723,MONDO:MONDO:0011719,MeSH:D046152,MedGen:C0238198,OMIM:606764,Orphanet:ORPHA44890|MONDO:MONDO:0007273,MedGen:C1861848,OMIM:115310;CLNHGVS=NC_000001.11:g.17053985C>T;CLNREVSTAT=criteria_provided,_single_submitter;CLNSIG=Uncertain_significance;CLNVC=single_nucleotide_variant;CLNVCSO=SO:0001483;GENEINFO=SDHB:6390;MC=SO:0001583|missense_variant;ORIGIN=1;Pangolin=ENSG00000117118.10|-37:0.0|-37:-0.01
chr1	17053986	486427	G	A	.	.	ALLELEID=472277;CLNDN=Pheochromocytoma|Gastrointestinal_stromal_tumor|Paragangliomas_4|Hereditary_cancer-predisposing_syndrome;CLNDISDB=Human_Phenotype_Ontology:HP:0002666,MONDO:MONDO:0008233,MedGen:C0031511,OMIM:171300|Human_Phenotype_Ontology:HP:0100723,MONDO:MONDO:0011719,MeSH:D046152,MedGen:C0238198,OMIM:606764,Orphanet:ORPHA44890|MONDO:MONDO:0007273,MedGen:C1861848,OMIM:115310|MONDO:MONDO:0015356,MedGen:C0027672,Orphanet:ORPHA140162,SNOMED_CT:699346009;CLNHGVS=NC_000001.11:g.17053986G>A;CLNREVSTAT=criteria_provided,_multiple_submitters,_no_conflicts;CLNSIG=Uncertain_significance;CLNVC=single_nucleotide_variant;CLNVCSO=SO:0001483;GENEINFO=SDHB:6390;MC=SO:0001583|missense_variant;ORIGIN=1;RS=761996626;Pangolin=ENSG00000117118.10|-39:0.0|-38:-0.02
chr1	17053989	239430	G	A	.	.	AF_EXAC=1e-05;ALLELEID=238194;CLNDN=Pheochromocytoma|Gastrointestinal_stromal_tumor|Paragangliomas_4|Hereditary_cancer-predisposing_syndrome;CLNDISDB=Human_Phenotype_Ontology:HP:0002666,MONDO:MONDO:0008233,MedGen:C0031511,OMIM:171300|Human_Phenotype_Ontology:HP:0100723,MONDO:MONDO:0011719,MeSH:D046152,MedGen:C0238198,OMIM:606764,Orphanet:ORPHA44890|MONDO:MONDO:0007273,MedGen:C1861848,OMIM:115310|MONDO:MONDO:0015356,MedGen:C0027672,Orphanet:ORPHA140162,SNOMED_CT:699346009;CLNHGVS=NC_000001.11:g.17053989G>A;CLNREVSTAT=criteria_provided,_multiple_submitters,_no_conflicts;CLNSIG=Uncertain_significance;CLNVC=single_nucleotide_variant;CLNVCSO=SO:0001483;GENEINFO=SDHB:6390;MC=SO:0001583|missense_variant;ORIGIN=1;RS=200868378;Pangolin=ENSG00000117118.10|1:0.0|-41:-0.01
chr1	17053995	412494	A	C	.	.	ALLELEID=390929;CLNDN=Pheochromocytoma|Gastrointestinal_stromal_tumor|Paragangliomas_4;CLNDISDB=Human_Phenotype_Ontology:HP:0002666,MONDO:MONDO:0008233,MedGen:C0031511,OMIM:171300|Human_Phenotype_Ontology:HP:0100723,MONDO:MONDO:0011719,MeSH:D046152,MedGen:C0238198,OMIM:606764,Orphanet:ORPHA44890|MONDO:MONDO:0007273,MedGen:C1861848,OMIM:115310;CLNHGVS=NC_000001.11:g.17053995A>C;CLNREVSTAT=criteria_provided,_single_submitter;CLNSIG=Uncertain_significance;CLNVC=single_nucleotide_variant;CLNVCSO=SO:0001483;GENEINFO=SDHB:6390;MC=SO:0001583|missense_variant;ORIGIN=1;RS=1060503768;Pangolin=ENSG00000117118.10|-47:0.02|-5:-0.0
chr1	17053997	567400	G	A	.	.	ALLELEID=557056;CLNDN=Pheochromocytoma|Gastrointestinal_stromal_tumor|Paragangliomas_4|Hereditary_cancer-predisposing_syndrome;CLNDISDB=Human_Phenotype_Ontology:HP:0002666,MONDO:MONDO:0008233,MedGen:C0031511,OMIM:171300|Human_Phenotype_Ontology:HP:0100723,MONDO:MONDO:0011719,MeSH:D046152,MedGen:C0238198,OMIM:606764,Orphanet:ORPHA44890|MONDO:MONDO:0007273,MedGen:C1861848,OMIM:115310|MONDO:MONDO:0015356,MedGen:C0027672,Orphanet:ORPHA140162,SNOMED_CT:699346009;CLNHGVS=NC_000001.11:g.17053997G>A;CLNREVSTAT=criteria_provided,_multiple_submitters,_no_conflicts;CLNSIG=Uncertain_significance;CLNVC=single_nucleotide_variant;CLNVCSO=SO:0001483;GENEINFO=SDHB:6390;MC=SO:0001583|missense_variant;ORIGIN=1;RS=199848267;Pangolin=ENSG00000117118.10|-49:0.01|-7:-0.0
chr1	17053997	836497	G	T	.	.	ALLELEID=823011;CLNDN=Pheochromocytoma|Gastrointestinal_stromal_tumor|Paragangliomas_4;CLNDISDB=Human_Phenotype_Ontology:HP:0002666,MONDO:MONDO:0008233,MedGen:C0031511,OMIM:171300|Human_Phenotype_Ontology:HP:0100723,MONDO:MONDO:0011719,MeSH:D046152,MedGen:C0238198,OMIM:606764,Orphanet:ORPHA44890|MONDO:MONDO:0007273,MedGen:C1861848,OMIM:115310;CLNHGVS=NC_000001.11:g.17053997G>T;CLNREVSTAT=criteria_provided,_single_submitter;CLNSIG=Uncertain_significance;CLNVC=single_nucleotide_variant;CLNVCSO=SO:0001483;GENEINFO=SDHB:6390;MC=SO:0001583|missense_variant;ORIGIN=1;Pangolin=ENSG00000117118.10|-49:0.01|-7:-0.0
chr1	17053998	936036	A	G	.	.	ALLELEID=930168;CLNDN=Pheochromocytoma|Gastrointestinal_stromal_tumor|Paragangliomas_4;CLNDISDB=Human_Phenotype_Ontology:HP:0002666,MONDO:MONDO:0008233,MedGen:C0031511,OMIM:171300|Human_Phenotype_Ontology:HP:0100723,MONDO:MONDO:0011719,MeSH:D046152,MedGen:C0238198,OMIM:606764,Orphanet:ORPHA44890|MONDO:MONDO:0007273,MedGen:C1861848,OMIM:115310;CLNHGVS=NC_000001.11:g.17053998A>G;CLNREVSTAT=criteria_provided,_single_submitter;CLNSIG=Uncertain_significance;CLNVC=single_nucleotide_variant;CLNVCSO=SO:0001483;GENEINFO=SDHB:6390;MC=SO:0001583|missense_variant;ORIGIN=1;Pangolin=ENSG00000117118.10|46:0.0|-50:-0.03
chr1	17054001	528730	G	A	.	.	AF_EXAC=1e-05;ALLELEID=515316;CLNDN=Pheochromocytoma|Gastrointestinal_stromal_tumor|Paragangliomas_4|Hereditary_cancer-predisposing_syndrome;CLNDISDB=Human_Phenotype_Ontology:HP:0002666,MONDO:MONDO:0008233,MedGen:C0031511,OMIM:171300|Human_Phenotype_Ontology:HP:0100723,MONDO:MONDO:0011719,MeSH:D046152,MedGen:C0238198,OMIM:606764,Orphanet:ORPHA44890|MONDO:MONDO:0007273,MedGen:C1861848,OMIM:115310|MONDO:MONDO:0015356,MedGen:C0027672,Orphanet:ORPHA140162,SNOMED_CT:699346009;CLNHGVS=NC_000001.11:g.17054001G>A;CLNREVSTAT=criteria_provided,_multiple_submitters,_no_conflicts;CLNSIG=Uncertain_significance;CLNVC=single_nucleotide_variant;CLNVCSO=SO:0001483;GENEINFO=SDHB:6390;MC=SO:0001583|missense_variant;ORIGIN=1;RS=745664191;Pangolin=ENSG00000117118.10|26:0.0|1:-0.0
chr1	17054004	1056014	C	A	.	.	ALLELEID=1039617;CLNDN=Pheochromocytoma|Gastrointestinal_stromal_tumor|Paragangliomas_4;CLNDISDB=Human_Phenotype_Ontology:HP:0002666,MONDO:MONDO:0008233,MedGen:C0031511,OMIM:171300|Human_Phenotype_Ontology:HP:0100723,MONDO:MONDO:0011719,MeSH:D046152,MedGen:C0238198,OMIM:606764,Orphanet:ORPHA44890|MONDO:MONDO:0007273,MedGen:C1861848,OMIM:115310;CLNHGVS=NC_000001.11:g.17054004C>A;CLNREVSTAT=criteria_provided,_single_submitter;CLNSIG=Uncertain_significance;CLNVC=single_nucleotide_variant;CLNVCSO=SO:0001483;GENEINFO=SDHB:6390;MC=SO:0001583|missense_variant;ORIGIN=1;Pangolin=ENSG00000117118.10|-14:0.0|23:-0.0
chr1	17054006	459136	A	C	.	.	AF_EXAC=1e-05;ALLELEID=447305;CLNDN=Pheochromocytoma|Gastrointestinal_stromal_tumor|Paragangliomas_4|Hereditary_cancer-predisposing_syndrome;CLNDISDB=Human_Phenotype_Ontology:HP:0002666,MONDO:MONDO:0008233,MedGen:C0031511,OMIM:171300|Human_Phenotype_Ontology:HP:0100723,MONDO:MONDO:0011719,MeSH:D046152,MedGen:C0238198,OMIM:606764,Orphanet:ORPHA44890|MONDO:MONDO:0007273,MedGen:C1861848,OMIM:115310|MONDO:MONDO:0015356,MedGen:C0027672,Orphanet:ORPHA140162,SNOMED_CT:699346009;CLNHGVS=NC_000001.11:g.17054006A>C;CLNREVSTAT=criteria_provided,_multiple_submitters,_no_conflicts;CLNSIG=Uncertain_significance;CLNVC=single_nucleotide_variant;CLNVCSO=SO:0001483;GENEINFO=SDHB:6390;MC=SO:0001583|missense_variant;ORIGIN=1;RS=760565241;Pangolin=ENSG00000117118.10|5:0.0|21:-0.0
chr1	17054006	649875	A	G	.	.	ALLELEID=627120;CLNDN=Pheochromocytoma|Gastrointestinal_stromal_tumor|Paragangliomas_4;CLNDISDB=Human_Phenotype_Ontology:HP:0002666,MONDO:MONDO:0008233,MedGen:C0031511,OMIM:171300|Human_Phenotype_Ontology:HP:0100723,MONDO:MONDO:0011719,MeSH:D046152,MedGen:C0238198,OMIM:606764,Orphanet:ORPHA44890|MONDO:MONDO:0007273,MedGen:C1861848,OMIM:115310;CLNHGVS=NC_000001.11:g.17054006A>G;CLNREVSTAT=criteria_provided,_single_submitter;CLNSIG=Uncertain_significance;CLNVC=single_nucleotide_variant;CLNVCSO=SO:0001483;GENEINFO=SDHB:6390;MC=SO:0001583|missense_variant;ORIGIN=1;RS=760565241;Pangolin=ENSG00000117118.10|39:0.0|21:-0.0
chr1	17054007	574507	C	A	.	.	ALLELEID=557058;CLNDN=Pheochromocytoma|Gastrointestinal_stromal_tumor|Paragangliomas_4;CLNDISDB=Human_Phenotype_Ontology:HP:0002666,MONDO:MONDO:0008233,MedGen:C0031511,OMIM:171300|Human_Phenotype_Ontology:HP:0100723,MONDO:MONDO:0011719,MeSH:D046152,MedGen:C0238198,OMIM:606764,Orphanet:ORPHA44890|MONDO:MONDO:0007273,MedGen:C1861848,OMIM:115310;CLNHGVS=NC_000001.11:g.17054007C>A;CLNREVSTAT=criteria_provided,_single_submitter;CLNSIG=Uncertain_significance;CLNVC=single_nucleotide_variant;CLNVCSO=SO:0001483;GENEINFO=SDHB:6390;MC=SO:0001583|missense_variant;ORIGIN=1;RS=962717797;Pangolin=ENSG00000117118.10|-17:0.0|20:-0.0
chr1	17054007	412489	C	G	.	.	ALLELEID=390932;CLNDN=Pheochromocytoma|Gastrointestinal_stromal_tumor|Paragangliomas_4;CLNDISDB=Human_Phenotype_Ontology:HP:0002666,MONDO:MONDO:0008233,MedGen:C0031511,OMIM:171300|Human_Phenotype_Ontology:HP:0100723,MONDO:MONDO:0011719,MeSH:D046152,MedGen:C0238198,OMIM:606764,Orphanet:ORPHA44890|MONDO:MONDO:0007273,MedGen:C1861848,OMIM:115310;CLNHGVS=NC_000001.11:g.17054007C>G;CLNREVSTAT=criteria_provided,_single_submitter;CLNSIG=Uncertain_significance;CLNVC=single_nucleotide_variant;CLNVCSO=SO:0001483;GENEINFO=SDHB:6390;MC=SO:0001583|missense_variant;ORIGIN=1;RS=962717797;Pangolin=ENSG00000117118.10|-17:0.0|20:-0.0
chr1	17054010	1054509	C	T	.	.	ALLELEID=1039618;CLNDN=Pheochromocytoma|Gastrointestinal_stromal_tumor|Paragangliomas_4;CLNDISDB=Human_Phenotype_Ontology:HP:0002666,MONDO:MONDO:0008233,MedGen:C0031511,OMIM:171300|Human_Phenotype_Ontology:HP:0100723,MONDO:MONDO:0011719,MeSH:D046152,MedGen:C0238198,OMIM:606764,Orphanet:ORPHA44890|MONDO:MONDO:0007273,MedGen:C1861848,OMIM:115310;CLNHGVS=NC_000001.11:g.17054010C>T;CLNREVSTAT=criteria_provided,_single_submitter;CLNSIG=Uncertain_significance;CLNVC=single_nucleotide_variant;CLNVCSO=SO:0001483;GENEINFO=SDHB:6390;MC=SO:0001583|missense_variant;ORIGIN=1;Pangolin=ENSG00000117118.10|-20:0.0|17:-0.0
chr1	17054012	459175	G	A	.	.	ALLELEID=447306;CLNDN=Pheochromocytoma|Gastrointestinal_stromal_tumor|Paragangliomas_4;CLNDISDB=Human_Phenotype_Ontology:HP:0002666,MONDO:MONDO:0008233,MedGen:C0031511,OMIM:171300|Human_Phenotype_Ontology:HP:0100723,MONDO:MONDO:0011719,MeSH:D046152,MedGen:C0238198,OMIM:606764,Orphanet:ORPHA44890|MONDO:MONDO:0007273,MedGen:C1861848,OMIM:115310;CLNHGVS=NC_000001.11:g.17054012G>A;CLNREVSTAT=criteria_provided,_single_submitter;CLNSIG=Uncertain_significance;CLNVC=single_nucleotide_variant;CLNVCSO=SO:0001483;GENEINFO=SDHB:6390;MC=SO:0001583|missense_variant;ORIGIN=1;RS=11203289;Pangolin=ENSG00000117118.10|-22:0.0|15:-0.0
chr1	17054012	1044970	G	T	.	.	ALLELEID=1022765;CLNDN=Pheochromocytoma|Gastrointestinal_stromal_tumor|Paragangliomas_4;CLNDISDB=Human_Phenotype_Ontology:HP:0002666,MONDO:MONDO:0008233,MedGen:C0031511,OMIM:171300|Human_Phenotype_Ontology:HP:0100723,MONDO:MONDO:0011719,MeSH:D046152,MedGen:C0238198,OMIM:606764,Orphanet:ORPHA44890|MONDO:MONDO:0007273,MedGen:C1861848,OMIM:115310;CLNHGVS=NC_000001.11:g.17054012G>T;CLNREVSTAT=criteria_provided,_single_submitter;CLNSIG=Uncertain_significance;CLNVC=single_nucleotide_variant;CLNVCSO=SO:0001483;GENEINFO=SDHB:6390;MC=SO:0001583|missense_variant;ORIGIN=1;Pangolin=ENSG00000117118.10|-2:0.0|15:-0.0
chr1	17054013	1051700	C	T	.	.	ALLELEID=1039619;CLNDN=Pheochromocytoma|Gastrointestinal_stromal_tumor|Paragangliomas_4;CLNDISDB=Human_Phenotype_Ontology:HP:0002666,MONDO:MONDO:0008233,MedGen:C0031511,OMIM:171300|Human_Phenotype_Ontology:HP:0100723,MONDO:MONDO:0011719,MeSH:D046152,MedGen:C0238198,OMIM:606764,Orphanet:ORPHA44890|MONDO:MONDO:0007273,MedGen:C1861848,OMIM:115310;CLNHGVS=NC_000001.11:g.17054013C>T;CLNREVSTAT=criteria_provided,_single_submitter;CLNSIG=Uncertain_significance;CLNVC=single_nucleotide_variant;CLNVCSO=SO:0001483;GENEINFO=SDHB:6390;MC=SO:0001583|missense_variant;ORIGIN=1;Pangolin=ENSG00000117118.10|-23:0.0|31:-0.0
chr1	17054015	528745	G	A	.	.	AF_EXAC=2e-05;ALLELEID=515375;CLNDN=Pheochromocytoma|Gastrointestinal_stromal_tumor|Paragangliomas_4;CLNDISDB=Human_Phenotype_Ontology:HP:0002666,MONDO:MONDO:0008233,MedGen:C0031511,OMIM:171300|Human_Phenotype_Ontology:HP:0100723,MONDO:MONDO:0011719,MeSH:D046152,MedGen:C0238198,OMIM:606764,Orphanet:ORPHA44890|MONDO:MONDO:0007273,MedGen:C1861848,OMIM:115310;CLNHGVS=NC_000001.11:g.17054015G>A;CLNREVSTAT=criteria_provided,_single_submitter;CLNSIG=Uncertain_significance;CLNVC=single_nucleotide_variant;CLNVCSO=SO:0001483;GENEINFO=SDHB:6390;MC=SO:0001583|missense_variant;ORIGIN=1;RS=199948437;Pangolin=ENSG00000117118.10|-25:0.0|12:-0.0
chr1	17054024	826115	G	A	.	.	AF_EXAC=2e-05;ALLELEID=806511;CLNDN=Hereditary_cancer-predisposing_syndrome;CLNDISDB=MONDO:MONDO:0015356,MedGen:C0027672,Orphanet:ORPHA140162,SNOMED_CT:699346009;CLNHGVS=NC_000001.11:g.17054024G>A;CLNREVSTAT=criteria_provided,_single_submitter;CLNSIG=Uncertain_significance;CLNVC=single_nucleotide_variant;CLNVCSO=SO:0001483;GENEINFO=SDHB:6390;MC=SO:0001623|5_prime_UTR_variant;ORIGIN=1;RS=200890535;Pangolin=ENSG00000117118.10|3:0.0|0:-0.0
chr1	17381130	812130	G	C	.	.	AF_ESP=0.00016;AF_EXAC=0.00013;ALLELEID=800373;CLNDN=Premature_ovarian_failure;CLNDISDB=MONDO:MONDO:0005387,MedGen:C0085215,OMIM:PS311360,SNOMED_CT:237788002,SNOMED_CT:65846009;CLNHGVS=NC_000001.11:g.17381130G>C;CLNREVSTAT=criteria_provided,_single_submitter;CLNSIG=Uncertain_significance;CLNVC=single_nucleotide_variant;CLNVCSO=SO:0001483;GENEINFO=PADI6:353238;MC=SO:0001583|missense_variant;ORIGIN=4;RS=375717303;Pangolin=ENSG00000276747.1|34:0.02|1:-0.0
chr1	17397091	932497	G	A	.	.	ALLELEID=920633;CLNDN=not_provided;CLNDISDB=MedGen:CN517202;CLNHGVS=NC_000001.11:g.17397091G>A;CLNREVSTAT=criteria_provided,_single_submitter;CLNSIG=Uncertain_significance;CLNVC=single_nucleotide_variant;CLNVCSO=SO:0001483;GENEINFO=PADI6:353238;MC=SO:0001583|missense_variant;ORIGIN=1;Pangolin=ENSG00000276747.1|50:0.0|50:-0.01
chr1	17420791	219300	C	G	.	.	ALLELEID=220989;CLNDN=Malignant_tumor_of_prostate;CLNDISDB=Human_Phenotype_Ontology:HP:0012125,MONDO:MONDO:0008315,MedGen:C0376358,OMIM:176807,SNOMED_CT:399068003;CLNHGVS=NC_000001.11:g.17420791C>G;CLNREVSTAT=no_assertion_criteria_provided;CLNSIG=Uncertain_significance;CLNVC=single_nucleotide_variant;CLNVCSO=SO:0001483;GENEINFO=RCC2:55920;MC=SO:0001583|missense_variant;ORIGIN=2;RS=864622010;Pangolin=ENSG00000179051.14|-14:0.0|37:-0.0
chr1	18635124	998310	C	T	.	.	ALLELEID=985916;CLNDN=Alveolar_rhabdomyosarcoma_(disease);CLNDISDB=Human_Phenotype_Ontology:HP:0006779,MONDO:MONDO:0009994,MedGen:C0206655,OMIM:268220,Orphanet:ORPHA99756;CLNHGVS=NC_000001.11:g.18635124C>T;CLNREVSTAT=criteria_provided,_single_submitter;CLNSIG=Uncertain_significance;CLNVC=single_nucleotide_variant;CLNVCSO=SO:0001483;GENEINFO=PAX7:5081;MC=SO:0001583|missense_variant;ORIGIN=0;Pangolin=ENSG00000009709.12|-10:0.0|-13:-0.02
chr1	18635187	1027713	T	C	.	.	ALLELEID=1015595;CLNDN=Myopathy,_congenital,_progressive,_with_scoliosis;CLNDISDB=MONDO:MONDO:0032821,MedGen:C5231417,OMIM:618578;CLNHGVS=NC_000001.11:g.18635187T>C;CLNREVSTAT=criteria_provided,_single_submitter;CLNSIG=Uncertain_significance;CLNVC=single_nucleotide_variant;CLNVCSO=SO:0001483;GENEINFO=PAX7:5081;MC=SO:0001583|missense_variant;ORIGIN=0;Pangolin=ENSG00000009709.12|-19:0.0|-8:-0.0
chr1	18691769	981889	A	G	.	.	ALLELEID=969890;CLNDN=Hereditary_breast_and_ovarian_cancer_syndrome;CLNDISDB=MONDO:MONDO:0003582,MeSH:D061325,MedGen:C0677776,OMIM:PS604370,Orphanet:ORPHA145;CLNHGVS=NC_000001.11:g.18691769A>G;CLNREVSTAT=criteria_provided,_single_submitter;CLNSIG=Uncertain_significance;CLNVC=single_nucleotide_variant;CLNVCSO=SO:0001483;GENEINFO=PAX7:5081;MC=SO:0001583|missense_variant;ORIGIN=1;Pangolin=ENSG00000009709.12|41:0.0|-15:-0.02
chr1	18691811	873482	G	A	.	.	ALLELEID=861612;CLNDN=Myopathy,_congenital,_progressive,_with_scoliosis;CLNDISDB=MONDO:MONDO:0032821,MedGen:C5231417,OMIM:618578;CLNHGVS=NC_000001.11:g.18691811G>A;CLNREVSTAT=criteria_provided,_single_submitter;CLNSIG=Uncertain_significance;CLNVC=single_nucleotide_variant;CLNVCSO=SO:0001483;CLNVI=Illumina_Clinical_Services_Laboratory,Illumina:1729824;GENEINFO=PAX7:5081;MC=SO:0001583|missense_variant;ORIGIN=0;Pangolin=ENSG00000009709.12|8:0.0|8:-0.0
chr1	18735969	873483	T	G	.	.	ALLELEID=861613;CLNDN=Myopathy,_congenital,_progressive,_with_scoliosis;CLNDISDB=MONDO:MONDO:0032821,MedGen:C5231417,OMIM:618578;CLNHGVS=NC_000001.11:g.18735969T>G;CLNREVSTAT=criteria_provided,_single_submitter;CLNSIG=Uncertain_significance;CLNVC=single_nucleotide_variant;CLNVCSO=SO:0001483;CLNVI=Illumina_Clinical_Services_Laboratory,Illumina:1729827;GENEINFO=PAX7:5081;MC=SO:0001583|missense_variant,SO:0001627|intron_variant;ORIGIN=0;Pangolin=ENSG00000009709.12|-5:0.0|29:-0.0
chr1	18839945	993832	C	T	.	.	ALLELEID=981273;CLNDN=none_provided;CLNDISDB=MedGen:CN235283;CLNHGVS=NC_000001.11:g.18839945C>T;CLNREVSTAT=criteria_provided,_single_submitter;CLNSIG=Uncertain_significance;CLNVC=single_nucleotide_variant;CLNVCSO=SO:0001483;CLNVI=ARUP_Laboratories,_Molecular_Genetics_and_Genomics,ARUP_Laboratories:2416457;GENEINFO=TAS1R2:80834;MC=SO:0001583|missense_variant;ORIGIN=1;Pangolin=ENSG00000179002.5|-7:0.0|-46:-0.0
chr1	18871646	294335	T	G	.	.	ALLELEID=278077;CLNDN=Deficiency_of_pyrroline-5-carboxylate_reductase;CLNDISDB=MONDO:MONDO:0009401,MedGen:C2931835,OMIM:239510,Orphanet:ORPHA79101,SNOMED_CT:124177001;CLNHGVS=NC_000001.11:g.18871646T>G;CLNREVSTAT=criteria_provided,_single_submitter;CLNSIG=Uncertain_significance;CLNVC=single_nucleotide_variant;CLNVCSO=SO:0001483;CLNVI=Illumina_Clinical_Services_Laboratory,Illumina:773308;GENEINFO=ALDH4A1:8659;MC=SO:0001624|3_prime_UTR_variant;ORIGIN=1;RS=886045701;Pangolin=ENSG00000159423.17|-23:0.0|-23:-0.0
chr1	18871648	294337	G	C	.	.	AF_TGP=0.00359;ALLELEID=279042;CLNDN=Deficiency_of_pyrroline-5-carboxylate_reductase;CLNDISDB=MONDO:MONDO:0009401,MedGen:C2931835,OMIM:239510,Orphanet:ORPHA79101,SNOMED_CT:124177001;CLNHGVS=NC_000001.11:g.18871648G>C;CLNREVSTAT=criteria_provided,_single_submitter;CLNSIG=Uncertain_significance;CLNVC=single_nucleotide_variant;CLNVCSO=SO:0001483;CLNVI=Illumina_Clinical_Services_Laboratory,Illumina:59795;GENEINFO=ALDH4A1:8659;MC=SO:0001624|3_prime_UTR_variant;ORIGIN=1;RS=7419135;Pangolin=ENSG00000159423.17|-25:0.01|15:-0.0
chr1	18871663	874208	C	G	.	.	ALLELEID=863064;CLNDN=Deficiency_of_pyrroline-5-carboxylate_reductase;CLNDISDB=MONDO:MONDO:0009401,MedGen:C2931835,OMIM:239510,Orphanet:ORPHA79101,SNOMED_CT:124177001;CLNHGVS=NC_000001.11:g.18871663C>G;CLNREVSTAT=criteria_provided,_single_submitter;CLNSIG=Uncertain_significance;CLNVC=single_nucleotide_variant;CLNVCSO=SO:0001483;CLNVI=Illumina_Clinical_Services_Laboratory,Illumina:847983;GENEINFO=ALDH4A1:8659;MC=SO:0001624|3_prime_UTR_variant;ORIGIN=1;Pangolin=ENSG00000159423.17|-40:0.0|0:-0.0
chr1	18871672	294338	G	A	.	.	AF_TGP=0.00319;ALLELEID=278079;CLNDN=Deficiency_of_pyrroline-5-carboxylate_reductase;CLNDISDB=MONDO:MONDO:0009401,MedGen:C2931835,OMIM:239510,Orphanet:ORPHA79101,SNOMED_CT:124177001;CLNHGVS=NC_000001.11:g.18871672G>A;CLNREVSTAT=criteria_provided,_single_submitter;CLNSIG=Uncertain_significance;CLNVC=single_nucleotide_variant;CLNVCSO=SO:0001483;CLNVI=Illumina_Clinical_Services_Laboratory,Illumina:94944;GENEINFO=ALDH4A1:8659;MC=SO:0001624|3_prime_UTR_variant;ORIGIN=1;RS=115664776;Pangolin=ENSG00000159423.17|-49:0.0|-1:-0.0
chr1	18871693	294339	C	A	.	.	ALLELEID=279247;CLNDN=Deficiency_of_pyrroline-5-carboxylate_reductase;CLNDISDB=MONDO:MONDO:0009401,MedGen:C2931835,OMIM:239510,Orphanet:ORPHA79101,SNOMED_CT:124177001;CLNHGVS=NC_000001.11:g.18871693C>A;CLNREVSTAT=criteria_provided,_single_submitter;CLNSIG=Uncertain_significance;CLNVC=single_nucleotide_variant;CLNVCSO=SO:0001483;CLNVI=Illumina_Clinical_Services_Laboratory,Illumina:735383;GENEINFO=ALDH4A1:8659;MC=SO:0001624|3_prime_UTR_variant;ORIGIN=1;RS=886045702;Pangolin=ENSG00000159423.17|-5:0.0|-30:-0.0
chr1	18871804	875131	C	T	.	.	ALLELEID=863065;CLNDN=Deficiency_of_pyrroline-5-carboxylate_reductase;CLNDISDB=MONDO:MONDO:0009401,MedGen:C2931835,OMIM:239510,Orphanet:ORPHA79101,SNOMED_CT:124177001;CLNHGVS=NC_000001.11:g.18871804C>T;CLNREVSTAT=criteria_provided,_single_submitter;CLNSIG=Uncertain_significance;CLNVC=single_nucleotide_variant;CLNVCSO=SO:0001483;CLNVI=Illumina_Clinical_Services_Laboratory,Illumina:849507;GENEINFO=ALDH4A1:8659;MC=SO:0001624|3_prime_UTR_variant,SO:0001627|intron_variant;ORIGIN=1;Pangolin=ENSG00000159423.17|3:0.0|15:-0.05
chr1	18871805	875132	G	A	.	.	ALLELEID=863066;CLNDN=Deficiency_of_pyrroline-5-carboxylate_reductase;CLNDISDB=MONDO:MONDO:0009401,MedGen:C2931835,OMIM:239510,Orphanet:ORPHA79101,SNOMED_CT:124177001;CLNHGVS=NC_000001.11:g.18871805G>A;CLNREVSTAT=criteria_provided,_single_submitter;CLNSIG=Uncertain_significance;CLNVC=single_nucleotide_variant;CLNVCSO=SO:0001483;CLNVI=Illumina_Clinical_Services_Laboratory,Illumina:940542;GENEINFO=ALDH4A1:8659;MC=SO:0001624|3_prime_UTR_variant,SO:0001627|intron_variant;ORIGIN=1;Pangolin=ENSG00000159423.17|-15:0.01|14:-0.05
chr1	18871901	294340	G	A	.	.	ALLELEID=279044;CLNDN=Deficiency_of_pyrroline-5-carboxylate_reductase;CLNDISDB=MONDO:MONDO:0009401,MedGen:C2931835,OMIM:239510,Orphanet:ORPHA79101,SNOMED_CT:124177001;CLNHGVS=NC_000001.11:g.18871901G>A;CLNREVSTAT=criteria_provided,_single_submitter;CLNSIG=Uncertain_significance;CLNVC=single_nucleotide_variant;CLNVCSO=SO:0001483;CLNVI=Illumina_Clinical_Services_Laboratory,Illumina:685665;GENEINFO=ALDH4A1:8659;MC=SO:0001624|3_prime_UTR_variant,SO:0001627|intron_variant;ORIGIN=1;RS=886045703;Pangolin=ENSG00000159423.17|-5:0.0|43:-0.0
chr1	18871945	876092	C	G	.	.	ALLELEID=863067;CLNDN=Deficiency_of_pyrroline-5-carboxylate_reductase;CLNDISDB=MONDO:MONDO:0009401,MedGen:C2931835,OMIM:239510,Orphanet:ORPHA79101,SNOMED_CT:124177001;CLNHGVS=NC_000001.11:g.18871945C>G;CLNREVSTAT=criteria_provided,_single_submitter;CLNSIG=Uncertain_significance;CLNVC=single_nucleotide_variant;CLNVCSO=SO:0001483;CLNVI=Illumina_Clinical_Services_Laboratory,Illumina:893950;GENEINFO=ALDH4A1:8659;MC=SO:0001624|3_prime_UTR_variant,SO:0001627|intron_variant;ORIGIN=1;Pangolin=ENSG00000159423.17|-8:0.0|-1:-0.0
chr1	18872069	876093	G	A	.	.	ALLELEID=863068;CLNDN=Deficiency_of_pyrroline-5-carboxylate_reductase;CLNDISDB=MONDO:MONDO:0009401,MedGen:C2931835,OMIM:239510,Orphanet:ORPHA79101,SNOMED_CT:124177001;CLNHGVS=NC_000001.11:g.18872069G>A;CLNREVSTAT=criteria_provided,_single_submitter;CLNSIG=Uncertain_significance;CLNVC=single_nucleotide_variant;CLNVCSO=SO:0001483;CLNVI=Illumina_Clinical_Services_Laboratory,Illumina:943189;GENEINFO=ALDH4A1:8659;MC=SO:0001624|3_prime_UTR_variant,SO:0001627|intron_variant;ORIGIN=1;Pangolin=ENSG00000159423.17|2:0.0|-4:-0.0
chr1	18872126	294345	G	A	.	.	ALLELEID=279248;CLNDN=Deficiency_of_pyrroline-5-carboxylate_reductase;CLNDISDB=MONDO:MONDO:0009401,MedGen:C2931835,OMIM:239510,Orphanet:ORPHA79101,SNOMED_CT:124177001;CLNHGVS=NC_000001.11:g.18872126G>A;CLNREVSTAT=criteria_provided,_single_submitter;CLNSIG=Uncertain_significance;CLNVC=single_nucleotide_variant;CLNVCSO=SO:0001483;CLNVI=Illumina_Clinical_Services_Laboratory,Illumina:154335;GENEINFO=ALDH4A1:8659;MC=SO:0001624|3_prime_UTR_variant,SO:0001627|intron_variant;ORIGIN=1;RS=778905588;Pangolin=ENSG00000159423.17|-9:0.0|-30:-0.0
chr1	18872134	876094	G	C	.	.	ALLELEID=863069;CLNDN=Deficiency_of_pyrroline-5-carboxylate_reductase;CLNDISDB=MONDO:MONDO:0009401,MedGen:C2931835,OMIM:239510,Orphanet:ORPHA79101,SNOMED_CT:124177001;CLNHGVS=NC_000001.11:g.18872134G>C;CLNREVSTAT=criteria_provided,_single_submitter;CLNSIG=Uncertain_significance;CLNVC=single_nucleotide_variant;CLNVCSO=SO:0001483;CLNVI=Illumina_Clinical_Services_Laboratory,Illumina:757665;GENEINFO=ALDH4A1:8659;MC=SO:0001624|3_prime_UTR_variant,SO:0001627|intron_variant;ORIGIN=1;Pangolin=ENSG00000159423.17|-44:0.0|-38:-0.0
chr1	18872155	294348	C	T	.	.	ALLELEID=278091;CLNDN=Deficiency_of_pyrroline-5-carboxylate_reductase;CLNDISDB=MONDO:MONDO:0009401,MedGen:C2931835,OMIM:239510,Orphanet:ORPHA79101,SNOMED_CT:124177001;CLNHGVS=NC_000001.11:g.18872155C>T;CLNREVSTAT=criteria_provided,_single_submitter;CLNSIG=Uncertain_significance;CLNVC=single_nucleotide_variant;CLNVCSO=SO:0001483;CLNVI=Illumina_Clinical_Services_Laboratory,Illumina:766804;GENEINFO=ALDH4A1:8659;MC=SO:0001624|3_prime_UTR_variant,SO:0001627|intron_variant;ORIGIN=1;RS=886045704;Pangolin=ENSG00000159423.17|-20:0.0|19:-0.0
chr1	18872199	294350	C	T	.	.	AF_TGP=0.001;ALLELEID=278092;CLNDN=Deficiency_of_pyrroline-5-carboxylate_reductase;CLNDISDB=MONDO:MONDO:0009401,MedGen:C2931835,OMIM:239510,Orphanet:ORPHA79101,SNOMED_CT:124177001;CLNHGVS=NC_000001.11:g.18872199C>T;CLNREVSTAT=criteria_provided,_single_submitter;CLNSIG=Uncertain_significance;CLNVC=single_nucleotide_variant;CLNVCSO=SO:0001483;CLNVI=Illumina_Clinical_Services_Laboratory,Illumina:632761;GENEINFO=ALDH4A1:8659;MC=SO:0001624|3_prime_UTR_variant,SO:0001627|intron_variant;ORIGIN=1;RS=567528405;Pangolin=ENSG00000159423.17|-2:0.0|17:-0.0
chr1	18872381	294352	C	T	.	.	AF_TGP=0.001;ALLELEID=278084;CLNDN=Deficiency_of_pyrroline-5-carboxylate_reductase;CLNDISDB=MONDO:MONDO:0009401,MedGen:C2931835,OMIM:239510,Orphanet:ORPHA79101,SNOMED_CT:124177001;CLNHGVS=NC_000001.11:g.18872381C>T;CLNREVSTAT=criteria_provided,_single_submitter;CLNSIG=Uncertain_significance;CLNVC=single_nucleotide_variant;CLNVCSO=SO:0001483;CLNVI=Illumina_Clinical_Services_Laboratory,Illumina:588390;GENEINFO=ALDH4A1:8659;MC=SO:0001624|3_prime_UTR_variant,SO:0001627|intron_variant;ORIGIN=1;RS=536186688;Pangolin=ENSG00000159423.17|47:0.0|39:-0.0
chr1	18872478	877047	G	A	.	.	ALLELEID=863070;CLNDN=Deficiency_of_pyrroline-5-carboxylate_reductase;CLNDISDB=MONDO:MONDO:0009401,MedGen:C2931835,OMIM:239510,Orphanet:ORPHA79101,SNOMED_CT:124177001;CLNHGVS=NC_000001.11:g.18872478G>A;CLNREVSTAT=criteria_provided,_single_submitter;CLNSIG=Uncertain_significance;CLNVC=single_nucleotide_variant;CLNVCSO=SO:0001483;CLNVI=Illumina_Clinical_Services_Laboratory,Illumina:584667;GENEINFO=ALDH4A1:8659;MC=SO:0001624|3_prime_UTR_variant,SO:0001627|intron_variant;ORIGIN=1;Pangolin=ENSG00000159423.17|2:0.0|-50:-0.0
chr1	18872573	294354	G	A	.	.	AF_TGP=0.00379;ALLELEID=278096;CLNDN=Deficiency_of_pyrroline-5-carboxylate_reductase;CLNDISDB=MONDO:MONDO:0009401,MedGen:C2931835,OMIM:239510,Orphanet:ORPHA79101,SNOMED_CT:124177001;CLNHGVS=NC_000001.11:g.18872573G>A;CLNREVSTAT=criteria_provided,_single_submitter;CLNSIG=Uncertain_significance;CLNVC=single_nucleotide_variant;CLNVCSO=SO:0001483;CLNVI=Illumina_Clinical_Services_Laboratory,Illumina:66067;GENEINFO=ALDH4A1:8659;MC=SO:0001624|3_prime_UTR_variant,SO:0001627|intron_variant;ORIGIN=1;RS=41273171;Pangolin=ENSG00000159423.17|15:0.0|37:-0.01
chr1	18872622	294355	C	T	.	.	AF_TGP=0.0006;ALLELEID=278099;CLNDN=Deficiency_of_pyrroline-5-carboxylate_reductase;CLNDISDB=MONDO:MONDO:0009401,MedGen:C2931835,OMIM:239510,Orphanet:ORPHA79101,SNOMED_CT:124177001;CLNHGVS=NC_000001.11:g.18872622C>T;CLNREVSTAT=criteria_provided,_single_submitter;CLNSIG=Uncertain_significance;CLNVC=single_nucleotide_variant;CLNVCSO=SO:0001483;CLNVI=Illumina_Clinical_Services_Laboratory,Illumina:286150;GENEINFO=ALDH4A1:8659;MC=SO:0001624|3_prime_UTR_variant,SO:0001627|intron_variant;ORIGIN=1;RS=553318512;Pangolin=ENSG00000159423.17|-2:0.0|-12:-0.04
chr1	18872635	294356	G	T	.	.	ALLELEID=278100;CLNDN=Deficiency_of_pyrroline-5-carboxylate_reductase;CLNDISDB=MONDO:MONDO:0009401,MedGen:C2931835,OMIM:239510,Orphanet:ORPHA79101,SNOMED_CT:124177001;CLNHGVS=NC_000001.11:g.18872635G>T;CLNREVSTAT=criteria_provided,_single_submitter;CLNSIG=Uncertain_significance;CLNVC=single_nucleotide_variant;CLNVCSO=SO:0001483;CLNVI=Illumina_Clinical_Services_Laboratory,Illumina:301862;GENEINFO=ALDH4A1:8659;MC=SO:0001624|3_prime_UTR_variant,SO:0001627|intron_variant;ORIGIN=1;RS=886045705;Pangolin=ENSG00000159423.17|-25:0.11|-26:-0.0
chr1	18872656	294357	C	T	.	.	AF_TGP=0.001;ALLELEID=279251;CLNDN=Deficiency_of_pyrroline-5-carboxylate_reductase;CLNDISDB=MONDO:MONDO:0009401,MedGen:C2931835,OMIM:239510,Orphanet:ORPHA79101,SNOMED_CT:124177001;CLNHGVS=NC_000001.11:g.18872656C>T;CLNREVSTAT=criteria_provided,_single_submitter;CLNSIG=Uncertain_significance;CLNVC=single_nucleotide_variant;CLNVCSO=SO:0001483;CLNVI=Illumina_Clinical_Services_Laboratory,Illumina:547202;GENEINFO=ALDH4A1:8659;MC=SO:0001624|3_prime_UTR_variant,SO:0001627|intron_variant;ORIGIN=1;RS=11484737;Pangolin=ENSG00000159423.17|-47:0.0|-46:-0.05
chr1	18872723	294358	A	G	.	.	AF_TGP=0.00379;ALLELEID=278087;CLNDN=Deficiency_of_pyrroline-5-carboxylate_reductase;CLNDISDB=MONDO:MONDO:0009401,MedGen:C2931835,OMIM:239510,Orphanet:ORPHA79101,SNOMED_CT:124177001;CLNHGVS=NC_000001.11:g.18872723A>G;CLNREVSTAT=criteria_provided,_single_submitter;CLNSIG=Uncertain_significance;CLNVC=single_nucleotide_variant;CLNVCSO=SO:0001483;CLNVI=Illumina_Clinical_Services_Laboratory,Illumina:770355;GENEINFO=ALDH4A1:8659;MC=SO:0001624|3_prime_UTR_variant,SO:0001627|intron_variant;ORIGIN=1;RS=2230712;Pangolin=ENSG00000159423.17|-46:0.0|-7:-0.0
chr1	18872826	874262	G	A	.	.	ALLELEID=863071;CLNDN=Deficiency_of_pyrroline-5-carboxylate_reductase;CLNDISDB=MONDO:MONDO:0009401,MedGen:C2931835,OMIM:239510,Orphanet:ORPHA79101,SNOMED_CT:124177001;CLNHGVS=NC_000001.11:g.18872826G>A;CLNREVSTAT=criteria_provided,_single_submitter;CLNSIG=Uncertain_significance;CLNVC=single_nucleotide_variant;CLNVCSO=SO:0001483;CLNVI=Illumina_Clinical_Services_Laboratory,Illumina:934838;GENEINFO=ALDH4A1:8659;MC=SO:0001624|3_prime_UTR_variant;ORIGIN=1;Pangolin=ENSG00000159423.17|23:0.1|-22:-0.05
chr1	18872832	294361	GC	G	.	.	ALLELEID=278098;CLNDN=Hyperprolinemia;CLNDISDB=Human_Phenotype_Ontology:HP:0008358,MONDO:MONDO:0023419,MedGen:C0268528;CLNHGVS=NC_000001.11:g.18872835del;CLNREVSTAT=criteria_provided,_single_submitter;CLNSIG=Uncertain_significance;CLNVC=Deletion;CLNVCSO=SO:0000159;CLNVI=Illumina_Clinical_Services_Laboratory,Illumina:796118;GENEINFO=ALDH4A1:8659;MC=SO:0001624|3_prime_UTR_variant;ORIGIN=1;RS=774289867;Pangolin=ENSG00000159423.17|-28:0.15|17:-0.08
chr1	18872836	294362	G	A	.	.	AF_ESP=0.00292;AF_TGP=0.0012;ALLELEID=279252;CLNDN=Deficiency_of_pyrroline-5-carboxylate_reductase;CLNDISDB=MONDO:MONDO:0009401,MedGen:C2931835,OMIM:239510,Orphanet:ORPHA79101,SNOMED_CT:124177001;CLNHGVS=NC_000001.11:g.18872836G>A;CLNREVSTAT=criteria_provided,_single_submitter;CLNSIG=Uncertain_significance;CLNVC=single_nucleotide_variant;CLNVCSO=SO:0001483;CLNVI=Illumina_Clinical_Services_Laboratory,Illumina:137402;GENEINFO=ALDH4A1:8659;MC=SO:0001624|3_prime_UTR_variant;ORIGIN=1;RS=138534161;Pangolin=ENSG00000159423.17|13:0.05|-32:-0.02
chr1	18872856	294363	A	T	.	.	AF_EXAC=9e-05;ALLELEID=278115;CLNDN=Deficiency_of_pyrroline-5-carboxylate_reductase;CLNDISDB=MONDO:MONDO:0009401,MedGen:C2931835,OMIM:239510,Orphanet:ORPHA79101,SNOMED_CT:124177001;CLNHGVS=NC_000001.11:g.18872856A>T;CLNREVSTAT=criteria_provided,_single_submitter;CLNSIG=Uncertain_significance;CLNVC=single_nucleotide_variant;CLNVCSO=SO:0001483;CLNVI=Illumina_Clinical_Services_Laboratory,Illumina:452320;GENEINFO=ALDH4A1:8659;MC=SO:0001583|missense_variant;ORIGIN=1;RS=528211463;Pangolin=ENSG00000159423.17|-7:0.08|2:-0.01
chr1	18872859	875189	C	T	.	.	ALLELEID=863072;CLNDN=Deficiency_of_pyrroline-5-carboxylate_reductase;CLNDISDB=MONDO:MONDO:0009401,MedGen:C2931835,OMIM:239510,Orphanet:ORPHA79101,SNOMED_CT:124177001;CLNHGVS=NC_000001.11:g.18872859C>T;CLNREVSTAT=criteria_provided,_single_submitter;CLNSIG=Uncertain_significance;CLNVC=single_nucleotide_variant;CLNVCSO=SO:0001483;CLNVI=Illumina_Clinical_Services_Laboratory,Illumina:897581;GENEINFO=ALDH4A1:8659;MC=SO:0001583|missense_variant;ORIGIN=1;Pangolin=ENSG00000159423.17|-1:0.02|-10:-0.04
chr1	18872905	875190	C	T	.	.	ALLELEID=863073;CLNDN=Deficiency_of_pyrroline-5-carboxylate_reductase;CLNDISDB=MONDO:MONDO:0009401,MedGen:C2931835,OMIM:239510,Orphanet:ORPHA79101,SNOMED_CT:124177001;CLNHGVS=NC_000001.11:g.18872905C>T;CLNREVSTAT=criteria_provided,_single_submitter;CLNSIG=Uncertain_significance;CLNVC=single_nucleotide_variant;CLNVCSO=SO:0001483;CLNVI=Illumina_Clinical_Services_Laboratory,Illumina:887473;GENEINFO=ALDH4A1:8659;MC=SO:0001819|synonymous_variant;ORIGIN=1;Pangolin=ENSG00000159423.17|-3:0.01|-47:-0.0
chr1	18872912	655344	G	A	.	.	AF_EXAC=0.00011;ALLELEID=627161;CLNDN=Deficiency_of_pyrroline-5-carboxylate_reductase;CLNDISDB=MONDO:MONDO:0009401,MedGen:C2931835,OMIM:239510,Orphanet:ORPHA79101,SNOMED_CT:124177001;CLNHGVS=NC_000001.11:g.18872912G>A;CLNREVSTAT=criteria_provided,_single_submitter;CLNSIG=Uncertain_significance;CLNVC=single_nucleotide_variant;CLNVCSO=SO:0001483;GENEINFO=ALDH4A1:8659;MC=SO:0001583|missense_variant;ORIGIN=1;RS=771061582;Pangolin=ENSG00000159423.17|-11:0.0|45:-0.02
chr1	18872913	875191	T	C	.	.	ALLELEID=863074;CLNDN=Deficiency_of_pyrroline-5-carboxylate_reductase;CLNDISDB=MONDO:MONDO:0009401,MedGen:C2931835,OMIM:239510,Orphanet:ORPHA79101,SNOMED_CT:124177001;CLNHGVS=NC_000001.11:g.18872913T>C;CLNREVSTAT=criteria_provided,_single_submitter;CLNSIG=Uncertain_significance;CLNVC=single_nucleotide_variant;CLNVCSO=SO:0001483;CLNVI=Illumina_Clinical_Services_Laboratory,Illumina:1662695;GENEINFO=ALDH4A1:8659;MC=SO:0001583|missense_variant;ORIGIN=1;Pangolin=ENSG00000159423.17|-12:0.0|44:-0.11
chr1	18872954	471329	G	T	.	.	AF_ESP=0.0173;AF_TGP=0.00459;ALLELEID=447439;CLNDN=Deficiency_of_pyrroline-5-carboxylate_reductase;CLNDISDB=MONDO:MONDO:0009401,MedGen:C2931835,OMIM:239510,Orphanet:ORPHA79101,SNOMED_CT:124177001;CLNHGVS=NC_000001.11:g.18872954G>T;CLNREVSTAT=criteria_provided,_conflicting_interpretations;CLNSIG=Conflicting_interpretations_of_pathogenicity;CLNSIGCONF=Benign(1),Uncertain_significance(1);CLNVC=single_nucleotide_variant;CLNVCSO=SO:0001483;CLNVI=Illumina_Clinical_Services_Laboratory,Illumina:555;GENEINFO=ALDH4A1:8659;MC=SO:0001583|missense_variant;ORIGIN=1;RS=61757683;Pangolin=ENSG00000159423.17|48:0.0|3:-0.02
chr1	18872962	875192	G	A	.	.	ALLELEID=865067;CLNDN=Deficiency_of_pyrroline-5-carboxylate_reductase;CLNDISDB=MONDO:MONDO:0009401,MedGen:C2931835,OMIM:239510,Orphanet:ORPHA79101,SNOMED_CT:124177001;CLNHGVS=NC_000001.11:g.18872962G>A;CLNREVSTAT=criteria_provided,_single_submitter;CLNSIG=Uncertain_significance;CLNVC=single_nucleotide_variant;CLNVCSO=SO:0001483;CLNVI=Illumina_Clinical_Services_Laboratory,Illumina:202194;GENEINFO=ALDH4A1:8659;MC=SO:0001627|intron_variant;ORIGIN=1;Pangolin=ENSG00000159423.17|40:0.03|-5:-0.05
chr1	18874471	813795	C	T	.	.	ALLELEID=801975;CLNDN=Deficiency_of_pyrroline-5-carboxylate_reductase;CLNDISDB=MONDO:MONDO:0009401,MedGen:C2931835,OMIM:239510,Orphanet:ORPHA79101,SNOMED_CT:124177001;CLNHGVS=NC_000001.11:g.18874471C>T;CLNREVSTAT=criteria_provided,_conflicting_interpretations;CLNSIG=Conflicting_interpretations_of_pathogenicity;CLNSIGCONF=Likely_pathogenic(1),Uncertain_significance(1);CLNVC=single_nucleotide_variant;CLNVCSO=SO:0001483;CLNVI=Génétique_des_Maladies_du_Développement,_Hospices_Civils_de_Lyon:17A5230|Illumina_Clinical_Services_Laboratory,Illumina:1320664;GENEINFO=ALDH4A1:8659;MC=SO:0001583|missense_variant;ORIGIN=1;Pangolin=ENSG00000159423.17|-8:0.0|-8:-0.0
chr1	18874538	1004782	C	T	.	.	ALLELEID=987059;CLNDN=Deficiency_of_pyrroline-5-carboxylate_reductase;CLNDISDB=MONDO:MONDO:0009401,MedGen:C2931835,OMIM:239510,Orphanet:ORPHA79101,SNOMED_CT:124177001;CLNHGVS=NC_000001.11:g.18874538C>T;CLNREVSTAT=criteria_provided,_single_submitter;CLNSIG=Uncertain_significance;CLNVC=single_nucleotide_variant;CLNVCSO=SO:0001483;GENEINFO=ALDH4A1:8659;MC=SO:0001583|missense_variant;ORIGIN=1;Pangolin=ENSG00000159423.17|30:0.0|43:-0.01
chr1	18875367	876152	G	A	.	.	ALLELEID=865068;CLNDN=Deficiency_of_pyrroline-5-carboxylate_reductase;CLNDISDB=MONDO:MONDO:0009401,MedGen:C2931835,OMIM:239510,Orphanet:ORPHA79101,SNOMED_CT:124177001;CLNHGVS=NC_000001.11:g.18875367G>A;CLNREVSTAT=criteria_provided,_single_submitter;CLNSIG=Uncertain_significance;CLNVC=single_nucleotide_variant;CLNVCSO=SO:0001483;CLNVI=Illumina_Clinical_Services_Laboratory,Illumina:717983;GENEINFO=ALDH4A1:8659;MC=SO:0001627|intron_variant;ORIGIN=1;Pangolin=ENSG00000159423.17|15:0.0|15:-0.0
chr1	18875403	471328	C	T	.	.	AF_EXAC=1e-05;ALLELEID=447327;CLNDN=Deficiency_of_pyrroline-5-carboxylate_reductase;CLNDISDB=MONDO:MONDO:0009401,MedGen:C2931835,OMIM:239510,Orphanet:ORPHA79101,SNOMED_CT:124177001;CLNHGVS=NC_000001.11:g.18875403C>T;CLNREVSTAT=criteria_provided,_single_submitter;CLNSIG=Uncertain_significance;CLNVC=single_nucleotide_variant;CLNVCSO=SO:0001483;GENEINFO=ALDH4A1:8659;MC=SO:0001583|missense_variant;ORIGIN=1;RS=762708368;Pangolin=ENSG00000159423.17|-21:0.0|-21:-0.01
chr1	18875461	294368	C	T	.	.	AF_ESP=8e-05;AF_EXAC=3e-05;ALLELEID=278108;CLNDN=Deficiency_of_pyrroline-5-carboxylate_reductase;CLNDISDB=MONDO:MONDO:0009401,MedGen:C2931835,OMIM:239510,Orphanet:ORPHA79101,SNOMED_CT:124177001;CLNHGVS=NC_000001.11:g.18875461C>T;CLNREVSTAT=criteria_provided,_single_submitter;CLNSIG=Uncertain_significance;CLNVC=single_nucleotide_variant;CLNVCSO=SO:0001483;CLNVI=Illumina_Clinical_Services_Laboratory,Illumina:129840;GENEINFO=ALDH4A1:8659;MC=SO:0001583|missense_variant;ORIGIN=1;RS=377270740;Pangolin=ENSG00000159423.17|39:0.01|42:-0.0
chr1	18875465	294370	C	G	.	.	AF_ESP=0.001;ALLELEID=278121;CLNDN=Deficiency_of_pyrroline-5-carboxylate_reductase;CLNDISDB=MONDO:MONDO:0009401,MedGen:C2931835,OMIM:239510,Orphanet:ORPHA79101,SNOMED_CT:124177001;CLNHGVS=NC_000001.11:g.18875465C>G;CLNREVSTAT=criteria_provided,_conflicting_interpretations;CLNSIG=Conflicting_interpretations_of_pathogenicity;CLNSIGCONF=Likely_benign(1),Uncertain_significance(1);CLNVC=single_nucleotide_variant;CLNVCSO=SO:0001483;CLNVI=Illumina_Clinical_Services_Laboratory,Illumina:455942;GENEINFO=ALDH4A1:8659;MC=SO:0001819|synonymous_variant;ORIGIN=1;RS=146222625;Pangolin=ENSG00000159423.17|35:0.01|38:-0.0
chr1	18875473	294371	C	T	.	.	AF_TGP=0.0;ALLELEID=279266;CLNDN=Deficiency_of_pyrroline-5-carboxylate_reductase;CLNDISDB=MONDO:MONDO:0009401,MedGen:C2931835,OMIM:239510,Orphanet:ORPHA79101,SNOMED_CT:124177001;CLNHGVS=NC_000001.11:g.18875473C>T;CLNREVSTAT=criteria_provided,_single_submitter;CLNSIG=Uncertain_significance;CLNVC=single_nucleotide_variant;CLNVCSO=SO:0001483;CLNVI=Illumina_Clinical_Services_Laboratory,Illumina:669599;GENEINFO=ALDH4A1:8659;MC=SO:0001583|missense_variant;ORIGIN=1;RS=199828375;Pangolin=ENSG00000159423.17|27:0.0|30:-0.01
chr1	18875494	971226	C	T	.	.	ALLELEID=952158;CLNDN=Deficiency_of_pyrroline-5-carboxylate_reductase;CLNDISDB=MONDO:MONDO:0009401,MedGen:C2931835,OMIM:239510,Orphanet:ORPHA79101,SNOMED_CT:124177001;CLNHGVS=NC_000001.11:g.18875494C>T;CLNREVSTAT=criteria_provided,_single_submitter;CLNSIG=Uncertain_significance;CLNVC=single_nucleotide_variant;CLNVCSO=SO:0001483;GENEINFO=ALDH4A1:8659;MC=SO:0001583|missense_variant;ORIGIN=1;Pangolin=ENSG00000159423.17|-2:0.01|6:-0.02
chr1	18876392	294372	A	G	.	.	AF_ESP=0.00062;AF_EXAC=0.00165;AF_TGP=0.0002;ALLELEID=279269;CLNDN=Deficiency_of_pyrroline-5-carboxylate_reductase|not_provided;CLNDISDB=MONDO:MONDO:0009401,MedGen:C2931835,OMIM:239510,Orphanet:ORPHA79101,SNOMED_CT:124177001|MedGen:CN517202;CLNHGVS=NC_000001.11:g.18876392A>G;CLNREVSTAT=criteria_provided,_conflicting_interpretations;CLNSIG=Conflicting_interpretations_of_pathogenicity;CLNSIGCONF=Likely_benign(1),Uncertain_significance(2);CLNVC=single_nucleotide_variant;CLNVCSO=SO:0001483;CLNVI=Illumina_Clinical_Services_Laboratory,Illumina:158709;GENEINFO=ALDH4A1:8659;MC=SO:0001583|missense_variant,SO:0001627|intron_variant;ORIGIN=1;RS=149414160;Pangolin=ENSG00000159423.17|25:0.0|2:-0.0
chr1	18876401	294373	C	G	.	.	AF_ESP=0.00015;AF_EXAC=7e-05;ALLELEID=278109;CLNDN=Deficiency_of_pyrroline-5-carboxylate_reductase;CLNDISDB=MONDO:MONDO:0009401,MedGen:C2931835,OMIM:239510,Orphanet:ORPHA79101,SNOMED_CT:124177001;CLNHGVS=NC_000001.11:g.18876401C>G;CLNREVSTAT=criteria_provided,_single_submitter;CLNSIG=Uncertain_significance;CLNVC=single_nucleotide_variant;CLNVCSO=SO:0001483;CLNVI=Illumina_Clinical_Services_Laboratory,Illumina:553279;GENEINFO=ALDH4A1:8659;MC=SO:0001583|missense_variant,SO:0001627|intron_variant;ORIGIN=1;RS=148586081;Pangolin=ENSG00000159423.17|16:0.0|48:-0.0
chr1	18876417	648386	G	C	.	.	AF_TGP=0.0004;ALLELEID=627162;CLNDN=Deficiency_of_pyrroline-5-carboxylate_reductase;CLNDISDB=MONDO:MONDO:0009401,MedGen:C2931835,OMIM:239510,Orphanet:ORPHA79101,SNOMED_CT:124177001;CLNHGVS=NC_000001.11:g.18876417G>C;CLNREVSTAT=criteria_provided,_single_submitter;CLNSIG=Uncertain_significance;CLNVC=single_nucleotide_variant;CLNVCSO=SO:0001483;GENEINFO=ALDH4A1:8659;MC=SO:0001583|missense_variant,SO:0001627|intron_variant;ORIGIN=1;RS=201762741;Pangolin=ENSG00000159423.17|0:0.06|50:-0.02
chr1	18876435	702171	G	A	.	.	AF_ESP=0.00408;AF_EXAC=0.00225;AF_TGP=0.00479;ALLELEID=685590;CLNDN=Deficiency_of_pyrroline-5-carboxylate_reductase;CLNDISDB=MONDO:MONDO:0009401,MedGen:C2931835,OMIM:239510,Orphanet:ORPHA79101,SNOMED_CT:124177001;CLNHGVS=NC_000001.11:g.18876435G>A;CLNREVSTAT=criteria_provided,_conflicting_interpretations;CLNSIG=Conflicting_interpretations_of_pathogenicity;CLNSIGCONF=Benign(1),Uncertain_significance(1);CLNVC=single_nucleotide_variant;CLNVCSO=SO:0001483;CLNVI=Illumina_Clinical_Services_Laboratory,Illumina:1366446;GENEINFO=ALDH4A1:8659;MC=SO:0001819|synonymous_variant,SO:0001627|intron_variant;ORIGIN=1;RS=111291014;Pangolin=ENSG00000159423.17|-18:0.0|32:-0.0
chr1	18876441	874318	C	T	.	.	ALLELEID=863075;CLNDN=Deficiency_of_pyrroline-5-carboxylate_reductase;CLNDISDB=MONDO:MONDO:0009401,MedGen:C2931835,OMIM:239510,Orphanet:ORPHA79101,SNOMED_CT:124177001;CLNHGVS=NC_000001.11:g.18876441C>T;CLNREVSTAT=criteria_provided,_single_submitter;CLNSIG=Uncertain_significance;CLNVC=single_nucleotide_variant;CLNVCSO=SO:0001483;CLNVI=Illumina_Clinical_Services_Laboratory,Illumina:1336830;GENEINFO=ALDH4A1:8659;MC=SO:0001819|synonymous_variant,SO:0001627|intron_variant;ORIGIN=1;Pangolin=ENSG00000159423.17|-24:0.02|26:-0.01
chr1	18876457	874319	C	T	.	.	ALLELEID=863076;CLNDN=Deficiency_of_pyrroline-5-carboxylate_reductase;CLNDISDB=MONDO:MONDO:0009401,MedGen:C2931835,OMIM:239510,Orphanet:ORPHA79101,SNOMED_CT:124177001;CLNHGVS=NC_000001.11:g.18876457C>T;CLNREVSTAT=criteria_provided,_single_submitter;CLNSIG=Uncertain_significance;CLNVC=single_nucleotide_variant;CLNVCSO=SO:0001483;CLNVI=Illumina_Clinical_Services_Laboratory,Illumina:609300;GENEINFO=ALDH4A1:8659;MC=SO:0001583|missense_variant,SO:0001627|intron_variant;ORIGIN=1;Pangolin=ENSG00000159423.17|-8:0.01|10:-0.02
chr1	18876458	874320	G	A	.	.	ALLELEID=863077;CLNDN=Deficiency_of_pyrroline-5-carboxylate_reductase;CLNDISDB=MONDO:MONDO:0009401,MedGen:C2931835,OMIM:239510,Orphanet:ORPHA79101,SNOMED_CT:124177001;CLNHGVS=NC_000001.11:g.18876458G>A;CLNREVSTAT=criteria_provided,_single_submitter;CLNSIG=Uncertain_significance;CLNVC=single_nucleotide_variant;CLNVCSO=SO:0001483;CLNVI=Illumina_Clinical_Services_Laboratory,Illumina:702417;GENEINFO=ALDH4A1:8659;MC=SO:0001583|missense_variant,SO:0001627|intron_variant;ORIGIN=1;Pangolin=ENSG00000159423.17|-9:0.0|9:-0.01
chr1	18876478	874321	C	T	.	.	ALLELEID=865069;CLNDN=Deficiency_of_pyrroline-5-carboxylate_reductase;CLNDISDB=MONDO:MONDO:0009401,MedGen:C2931835,OMIM:239510,Orphanet:ORPHA79101,SNOMED_CT:124177001;CLNHGVS=NC_000001.11:g.18876478C>T;CLNREVSTAT=criteria_provided,_single_submitter;CLNSIG=Uncertain_significance;CLNVC=single_nucleotide_variant;CLNVCSO=SO:0001483;CLNVI=Illumina_Clinical_Services_Laboratory,Illumina:770357;GENEINFO=ALDH4A1:8659;MC=SO:0001627|intron_variant;ORIGIN=1;Pangolin=ENSG00000159423.17|-29:0.02|-11:-0.0
chr1	18877198	874322	C	T	.	.	ALLELEID=865070;CLNDN=Deficiency_of_pyrroline-5-carboxylate_reductase;CLNDISDB=MONDO:MONDO:0009401,MedGen:C2931835,OMIM:239510,Orphanet:ORPHA79101,SNOMED_CT:124177001;CLNHGVS=NC_000001.11:g.18877198C>T;CLNREVSTAT=criteria_provided,_single_submitter;CLNSIG=Uncertain_significance;CLNVC=single_nucleotide_variant;CLNVCSO=SO:0001483;CLNVI=Illumina_Clinical_Services_Laboratory,Illumina:296085;GENEINFO=ALDH4A1:8659;MC=SO:0001627|intron_variant;ORIGIN=1;Pangolin=ENSG00000159423.17|10:0.01|50:-0.0
chr1	18877416	940888	G	A	.	.	ALLELEID=930185;CLNDN=Deficiency_of_pyrroline-5-carboxylate_reductase;CLNDISDB=MONDO:MONDO:0009401,MedGen:C2931835,OMIM:239510,Orphanet:ORPHA79101,SNOMED_CT:124177001;CLNHGVS=NC_000001.11:g.18877416G>A;CLNREVSTAT=criteria_provided,_single_submitter;CLNSIG=Uncertain_significance;CLNVC=single_nucleotide_variant;CLNVCSO=SO:0001483;GENEINFO=ALDH4A1:8659;MC=SO:0001819|synonymous_variant;ORIGIN=1;Pangolin=ENSG00000159423.17|0:0.02|9:-0.01
chr1	18877454	874323	G	A	.	.	ALLELEID=863078;CLNDN=Deficiency_of_pyrroline-5-carboxylate_reductase;CLNDISDB=MONDO:MONDO:0009401,MedGen:C2931835,OMIM:239510,Orphanet:ORPHA79101,SNOMED_CT:124177001;CLNHGVS=NC_000001.11:g.18877454G>A;CLNREVSTAT=criteria_provided,_single_submitter;CLNSIG=Uncertain_significance;CLNVC=single_nucleotide_variant;CLNVCSO=SO:0001483;CLNVI=Illumina_Clinical_Services_Laboratory,Illumina:643339;GENEINFO=ALDH4A1:8659;MC=SO:0001583|missense_variant;ORIGIN=1;Pangolin=ENSG00000159423.17|-38:0.0|-38:-0.01
chr1	18877455	294378	C	T	.	.	AF_ESP=0.00046;AF_EXAC=0.00115;AF_TGP=0.0006;ALLELEID=279078;CLNDN=Deficiency_of_pyrroline-5-carboxylate_reductase;CLNDISDB=MONDO:MONDO:0009401,MedGen:C2931835,OMIM:239510,Orphanet:ORPHA79101,SNOMED_CT:124177001;CLNHGVS=NC_000001.11:g.18877455C>T;CLNREVSTAT=criteria_provided,_conflicting_interpretations;CLNSIG=Conflicting_interpretations_of_pathogenicity;CLNSIGCONF=Benign(1),Uncertain_significance(1);CLNVC=single_nucleotide_variant;CLNVCSO=SO:0001483;CLNVI=Illumina_Clinical_Services_Laboratory,Illumina:439904;GENEINFO=ALDH4A1:8659;MC=SO:0001819|synonymous_variant;ORIGIN=1;RS=147471420;Pangolin=ENSG00000159423.17|-39:0.01|-39:-0.0
chr1	18877457	702767	C	T	.	.	AF_ESP=0.001;AF_EXAC=0.00755;AF_TGP=0.0018;ALLELEID=690430;CLNDN=Deficiency_of_pyrroline-5-carboxylate_reductase;CLNDISDB=MONDO:MONDO:0009401,MedGen:C2931835,OMIM:239510,Orphanet:ORPHA79101,SNOMED_CT:124177001;CLNHGVS=NC_000001.11:g.18877457C>T;CLNREVSTAT=criteria_provided,_conflicting_interpretations;CLNSIG=Conflicting_interpretations_of_pathogenicity;CLNSIGCONF=Benign(1),Uncertain_significance(1);CLNVC=single_nucleotide_variant;CLNVCSO=SO:0001483;CLNVI=Illumina_Clinical_Services_Laboratory,Illumina:282464;GENEINFO=ALDH4A1:8659;MC=SO:0001583|missense_variant;ORIGIN=1;RS=41306567;Pangolin=ENSG00000159423.17|-41:0.0|-32:-0.0
chr1	18877460	657025	T	G	.	.	AF_EXAC=2e-05;ALLELEID=627163;CLNDN=Deficiency_of_pyrroline-5-carboxylate_reductase;CLNDISDB=MONDO:MONDO:0009401,MedGen:C2931835,OMIM:239510,Orphanet:ORPHA79101,SNOMED_CT:124177001;CLNHGVS=NC_000001.11:g.18877460T>G;CLNREVSTAT=criteria_provided,_single_submitter;CLNSIG=Uncertain_significance;CLNVC=single_nucleotide_variant;CLNVCSO=SO:0001483;GENEINFO=ALDH4A1:8659;MC=SO:0001583|missense_variant;ORIGIN=1;RS=770756077;Pangolin=ENSG00000159423.17|3:0.0|-44:-0.01
chr1	18877467	294379	C	G	.	.	ALLELEID=279273;CLNDN=Deficiency_of_pyrroline-5-carboxylate_reductase|not_provided;CLNDISDB=MONDO:MONDO:0009401,MedGen:C2931835,OMIM:239510,Orphanet:ORPHA79101,SNOMED_CT:124177001|MedGen:CN517202;CLNHGVS=NC_000001.11:g.18877467C>G;CLNREVSTAT=criteria_provided,_conflicting_interpretations;CLNSIG=Conflicting_interpretations_of_pathogenicity;CLNSIGCONF=Likely_benign(1),Uncertain_significance(1);CLNVC=single_nucleotide_variant;CLNVCSO=SO:0001483;CLNVI=Illumina_Clinical_Services_Laboratory,Illumina:474102;GENEINFO=ALDH4A1:8659;MC=SO:0001819|synonymous_variant;ORIGIN=1;RS=41310410;Pangolin=ENSG00000159423.17|-42:0.0|-4:-0.0
chr1	18877471	294380	C	G	.	.	AF_EXAC=0.0001;ALLELEID=278120;CLNDN=Deficiency_of_pyrroline-5-carboxylate_reductase;CLNDISDB=MONDO:MONDO:0009401,MedGen:C2931835,OMIM:239510,Orphanet:ORPHA79101,SNOMED_CT:124177001;CLNHGVS=NC_000001.11:g.18877471C>G;CLNREVSTAT=criteria_provided,_single_submitter;CLNSIG=Uncertain_significance;CLNVC=single_nucleotide_variant;CLNVCSO=SO:0001483;CLNVI=Illumina_Clinical_Services_Laboratory,Illumina:251673;GENEINFO=ALDH4A1:8659;MC=SO:0001583|missense_variant;ORIGIN=1;RS=763793413;Pangolin=ENSG00000159423.17|-8:0.01|-46:-0.0
chr1	18877480	294381	T	C	.	.	AF_ESP=0.00038;AF_EXAC=0.00079;ALLELEID=279276;CLNDN=Deficiency_of_pyrroline-5-carboxylate_reductase;CLNDISDB=MONDO:MONDO:0009401,MedGen:C2931835,OMIM:239510,Orphanet:ORPHA79101,SNOMED_CT:124177001;CLNHGVS=NC_000001.11:g.18877480T>C;CLNREVSTAT=criteria_provided,_conflicting_interpretations;CLNSIG=Conflicting_interpretations_of_pathogenicity;CLNSIGCONF=Benign(1),Uncertain_significance(1);CLNVC=single_nucleotide_variant;CLNVCSO=SO:0001483;CLNVI=Illumina_Clinical_Services_Laboratory,Illumina:248399;GENEINFO=ALDH4A1:8659;MC=SO:0001583|missense_variant;ORIGIN=1;RS=145243354;Pangolin=ENSG00000159423.17|48:0.0|-17:-0.0
chr1	18877483	864359	G	A	.	.	ALLELEID=823054;CLNDN=Deficiency_of_pyrroline-5-carboxylate_reductase;CLNDISDB=MONDO:MONDO:0009401,MedGen:C2931835,OMIM:239510,Orphanet:ORPHA79101,SNOMED_CT:124177001;CLNHGVS=NC_000001.11:g.18877483G>A;CLNREVSTAT=criteria_provided,_single_submitter;CLNSIG=Uncertain_significance;CLNVC=single_nucleotide_variant;CLNVCSO=SO:0001483;GENEINFO=ALDH4A1:8659;MC=SO:0001583|missense_variant;ORIGIN=1;Pangolin=ENSG00000159423.17|-20:0.0|-20:-0.0
chr1	18877493	1001946	G	A	.	.	ALLELEID=987060;CLNDN=Deficiency_of_pyrroline-5-carboxylate_reductase;CLNDISDB=MONDO:MONDO:0009401,MedGen:C2931835,OMIM:239510,Orphanet:ORPHA79101,SNOMED_CT:124177001;CLNHGVS=NC_000001.11:g.18877493G>A;CLNREVSTAT=criteria_provided,_single_submitter;CLNSIG=Uncertain_significance;CLNVC=single_nucleotide_variant;CLNVCSO=SO:0001483;GENEINFO=ALDH4A1:8659;MC=SO:0001583|missense_variant;ORIGIN=1;Pangolin=ENSG00000159423.17|-30:0.0|41:-0.0
chr1	18877559	1003347	C	T	.	.	ALLELEID=987061;CLNDN=Deficiency_of_pyrroline-5-carboxylate_reductase;CLNDISDB=MONDO:MONDO:0009401,MedGen:C2931835,OMIM:239510,Orphanet:ORPHA79101,SNOMED_CT:124177001;CLNHGVS=NC_000001.11:g.18877559C>T;CLNREVSTAT=criteria_provided,_single_submitter;CLNSIG=Uncertain_significance;CLNVC=single_nucleotide_variant;CLNVCSO=SO:0001483;GENEINFO=ALDH4A1:8659;MC=SO:0001583|missense_variant;ORIGIN=1;Pangolin=ENSG00000159423.17|-2:0.01|1:-0.0
chr1	18877579	876206	C	T	.	.	ALLELEID=863079;CLNDN=Deficiency_of_pyrroline-5-carboxylate_reductase;CLNDISDB=MONDO:MONDO:0009401,MedGen:C2931835,OMIM:239510,Orphanet:ORPHA79101,SNOMED_CT:124177001;CLNHGVS=NC_000001.11:g.18877579C>T;CLNREVSTAT=criteria_provided,_single_submitter;CLNSIG=Uncertain_significance;CLNVC=single_nucleotide_variant;CLNVCSO=SO:0001483;CLNVI=Illumina_Clinical_Services_Laboratory,Illumina:877672;GENEINFO=ALDH4A1:8659;MC=SO:0001583|missense_variant;ORIGIN=1;Pangolin=ENSG00000159423.17|33:0.01|-22:-0.0
chr1	18879364	876207	T	C	.	.	ALLELEID=863080;CLNDN=Deficiency_of_pyrroline-5-carboxylate_reductase;CLNDISDB=MONDO:MONDO:0009401,MedGen:C2931835,OMIM:239510,Orphanet:ORPHA79101,SNOMED_CT:124177001;CLNHGVS=NC_000001.11:g.18879364T>C;CLNREVSTAT=criteria_provided,_single_submitter;CLNSIG=Uncertain_significance;CLNVC=single_nucleotide_variant;CLNVCSO=SO:0001483;CLNVI=Illumina_Clinical_Services_Laboratory,Illumina:887475;GENEINFO=ALDH4A1:8659;MC=SO:0001819|synonymous_variant;ORIGIN=1;Pangolin=ENSG00000159423.17|9:0.02|-16:-0.0
chr1	18879366	1028653	T	G	.	.	ALLELEID=1015596;CLNDN=Deficiency_of_pyrroline-5-carboxylate_reductase;CLNDISDB=MONDO:MONDO:0009401,MedGen:C2931835,OMIM:239510,Orphanet:ORPHA79101,SNOMED_CT:124177001;CLNHGVS=NC_000001.11:g.18879366T>G;CLNREVSTAT=criteria_provided,_single_submitter;CLNSIG=Uncertain_significance;CLNVC=single_nucleotide_variant;CLNVCSO=SO:0001483;GENEINFO=ALDH4A1:8659;MC=SO:0001583|missense_variant;ORIGIN=8;Pangolin=ENSG00000159423.17|4:0.0|7:-0.01
chr1	18881699	438800	C	T	.	.	ALLELEID=432426;CLNDN=Deficiency_of_pyrroline-5-carboxylate_reductase;CLNDISDB=MONDO:MONDO:0009401,MedGen:C2931835,OMIM:239510,Orphanet:ORPHA79101,SNOMED_CT:124177001;CLNHGVS=NC_000001.11:g.18881699C>T;CLNREVSTAT=criteria_provided,_conflicting_interpretations;CLNSIG=Conflicting_interpretations_of_pathogenicity;CLNSIGCONF=Likely_pathogenic(2),Uncertain_significance(1);CLNVC=single_nucleotide_variant;CLNVCSO=SO:0001483;CLNVI=Illumina_Clinical_Services_Laboratory,Illumina:740856;GENEINFO=ALDH4A1:8659;MC=SO:0001575|splice_donor_variant;ORIGIN=17;RS=78532707;Pangolin=ENSG00000159423.17|11:0.08|1:-0.89
chr1	18881724	846274	C	A	.	.	ALLELEID=823055;CLNDN=Deficiency_of_pyrroline-5-carboxylate_reductase;CLNDISDB=MONDO:MONDO:0009401,MedGen:C2931835,OMIM:239510,Orphanet:ORPHA79101,SNOMED_CT:124177001;CLNHGVS=NC_000001.11:g.18881724C>A;CLNREVSTAT=criteria_provided,_single_submitter;CLNSIG=Uncertain_significance;CLNVC=single_nucleotide_variant;CLNVCSO=SO:0001483;GENEINFO=ALDH4A1:8659;MC=SO:0001583|missense_variant;ORIGIN=1;Pangolin=ENSG00000159423.17|-24:0.0|-24:-0.02
chr1	18881766	294383	G	T	.	.	ALLELEID=278125;CLNDN=Deficiency_of_pyrroline-5-carboxylate_reductase;CLNDISDB=MONDO:MONDO:0009401,MedGen:C2931835,OMIM:239510,Orphanet:ORPHA79101,SNOMED_CT:124177001;CLNHGVS=NC_000001.11:g.18881766G>T;CLNREVSTAT=criteria_provided,_single_submitter;CLNSIG=Uncertain_significance;CLNVC=single_nucleotide_variant;CLNVCSO=SO:0001483;CLNVI=Illumina_Clinical_Services_Laboratory,Illumina:483877;GENEINFO=ALDH4A1:8659;MC=SO:0001583|missense_variant;ORIGIN=1;RS=141843191;Pangolin=ENSG00000159423.17|-2:0.0|-25:-0.0
chr1	18881799	1007250	G	C	.	.	ALLELEID=987062;CLNDN=Deficiency_of_pyrroline-5-carboxylate_reductase;CLNDISDB=MONDO:MONDO:0009401,MedGen:C2931835,OMIM:239510,Orphanet:ORPHA79101,SNOMED_CT:124177001;CLNHGVS=NC_000001.11:g.18881799G>C;CLNREVSTAT=criteria_provided,_single_submitter;CLNSIG=Uncertain_significance;CLNVC=single_nucleotide_variant;CLNVCSO=SO:0001483;GENEINFO=ALDH4A1:8659;MC=SO:0001583|missense_variant;ORIGIN=1;Pangolin=ENSG00000159423.17|41:0.0|13:-0.0
chr1	18881826	876208	C	A	.	.	ALLELEID=863081;CLNDN=Deficiency_of_pyrroline-5-carboxylate_reductase;CLNDISDB=MONDO:MONDO:0009401,MedGen:C2931835,OMIM:239510,Orphanet:ORPHA79101,SNOMED_CT:124177001;CLNHGVS=NC_000001.11:g.18881826C>A;CLNREVSTAT=criteria_provided,_multiple_submitters,_no_conflicts;CLNSIG=Uncertain_significance;CLNVC=single_nucleotide_variant;CLNVCSO=SO:0001483;CLNVI=Illumina_Clinical_Services_Laboratory,Illumina:887477;GENEINFO=ALDH4A1:8659;MC=SO:0001583|missense_variant;ORIGIN=1;Pangolin=ENSG00000159423.17|1:0.0|14:-0.0
chr1	18881868	858830	T	C	.	.	ALLELEID=823056;CLNDN=Deficiency_of_pyrroline-5-carboxylate_reductase;CLNDISDB=MONDO:MONDO:0009401,MedGen:C2931835,OMIM:239510,Orphanet:ORPHA79101,SNOMED_CT:124177001;CLNHGVS=NC_000001.11:g.18881868T>C;CLNREVSTAT=criteria_provided,_single_submitter;CLNSIG=Uncertain_significance;CLNVC=single_nucleotide_variant;CLNVCSO=SO:0001483;GENEINFO=ALDH4A1:8659;MC=SO:0001583|missense_variant;ORIGIN=1;Pangolin=ENSG00000159423.17|-28:0.0|19:-0.03
chr1	18881893	1007564	C	T	.	.	ALLELEID=987063;CLNDN=Deficiency_of_pyrroline-5-carboxylate_reductase;CLNDISDB=MONDO:MONDO:0009401,MedGen:C2931835,OMIM:239510,Orphanet:ORPHA79101,SNOMED_CT:124177001;CLNHGVS=NC_000001.11:g.18881893C>T;CLNREVSTAT=criteria_provided,_single_submitter;CLNSIG=Uncertain_significance;CLNVC=single_nucleotide_variant;CLNVCSO=SO:0001483;GENEINFO=ALDH4A1:8659;MC=SO:0001627|intron_variant;ORIGIN=1;Pangolin=ENSG00000159423.17|-2:0.87|-6:-0.79
chr1	18883121	294384	C	T	.	.	AF_ESP=0.00493;AF_EXAC=0.00475;AF_TGP=0.0022;ALLELEID=279090;CLNDN=Deficiency_of_pyrroline-5-carboxylate_reductase|not_provided;CLNDISDB=MONDO:MONDO:0009401,MedGen:C2931835,OMIM:239510,Orphanet:ORPHA79101,SNOMED_CT:124177001|MedGen:CN517202;CLNHGVS=NC_000001.11:g.18883121C>T;CLNREVSTAT=criteria_provided,_conflicting_interpretations;CLNSIG=Conflicting_interpretations_of_pathogenicity;CLNSIGCONF=Likely_benign(1),Uncertain_significance(2);CLNVC=single_nucleotide_variant;CLNVCSO=SO:0001483;CLNVI=Illumina_Clinical_Services_Laboratory,Illumina:145060;GENEINFO=ALDH4A1:8659;MC=SO:0001627|intron_variant;ORIGIN=1;RS=138788183;Pangolin=ENSG00000159423.17|3:0.07|-14:-0.06
chr1	18883144	638413	C	G	.	.	AF_EXAC=3e-05;ALLELEID=626102;CLNDN=not_specified;CLNDISDB=MedGen:CN169374;CLNHGVS=NC_000001.11:g.18883144C>G;CLNREVSTAT=criteria_provided,_single_submitter;CLNSIG=Uncertain_significance;CLNVC=single_nucleotide_variant;CLNVCSO=SO:0001483;GENEINFO=ALDH4A1:8659;MC=SO:0001583|missense_variant;ORIGIN=0;RS=778113718;Pangolin=ENSG00000159423.17|-20:0.01|-20:-0.0
chr1	18883154	294385	G	A	.	.	AF_ESP=0.00431;AF_EXAC=0.00143;AF_TGP=0.00479;ALLELEID=278129;CLNDN=Deficiency_of_pyrroline-5-carboxylate_reductase;CLNDISDB=MONDO:MONDO:0009401,MedGen:C2931835,OMIM:239510,Orphanet:ORPHA79101,SNOMED_CT:124177001;CLNHGVS=NC_000001.11:g.18883154G>A;CLNREVSTAT=criteria_provided,_conflicting_interpretations;CLNSIG=Conflicting_interpretations_of_pathogenicity;CLNSIGCONF=Benign(1),Uncertain_significance(1);CLNVC=single_nucleotide_variant;CLNVCSO=SO:0001483;CLNVI=Illumina_Clinical_Services_Laboratory,Illumina:674072;GENEINFO=ALDH4A1:8659;MC=SO:0001819|synonymous_variant;ORIGIN=1;RS=139340058;Pangolin=ENSG00000159423.17|2:0.0|-30:-0.03
chr1	18883313	1038543	G	A	.	.	ALLELEID=1022778;CLNDN=Deficiency_of_pyrroline-5-carboxylate_reductase;CLNDISDB=MONDO:MONDO:0009401,MedGen:C2931835,OMIM:239510,Orphanet:ORPHA79101,SNOMED_CT:124177001;CLNHGVS=NC_000001.11:g.18883313G>A;CLNREVSTAT=criteria_provided,_single_submitter;CLNSIG=Uncertain_significance;CLNVC=single_nucleotide_variant;CLNVCSO=SO:0001483;GENEINFO=ALDH4A1:8659;MC=SO:0001583|missense_variant;ORIGIN=1;Pangolin=ENSG00000159423.17|45:0.0|-34:-0.0
chr1	18883370	1035579	C	T	.	.	ALLELEID=1022779;CLNDN=Deficiency_of_pyrroline-5-carboxylate_reductase;CLNDISDB=MONDO:MONDO:0009401,MedGen:C2931835,OMIM:239510,Orphanet:ORPHA79101,SNOMED_CT:124177001;CLNHGVS=NC_000001.11:g.18883370C>T;CLNREVSTAT=criteria_provided,_single_submitter;CLNSIG=Uncertain_significance;CLNVC=single_nucleotide_variant;CLNVCSO=SO:0001483;GENEINFO=ALDH4A1:8659;MC=SO:0001583|missense_variant;ORIGIN=1;Pangolin=ENSG00000159423.17|-2:0.0|-14:-0.0
chr1	18883392	294387	C	G	.	.	AF_EXAC=2e-05;AF_TGP=0.0002;ALLELEID=278126;CLNDN=Deficiency_of_pyrroline-5-carboxylate_reductase;CLNDISDB=MONDO:MONDO:0009401,MedGen:C2931835,OMIM:239510,Orphanet:ORPHA79101,SNOMED_CT:124177001;CLNHGVS=NC_000001.11:g.18883392C>G;CLNREVSTAT=criteria_provided,_single_submitter;CLNSIG=Uncertain_significance;CLNVC=single_nucleotide_variant;CLNVCSO=SO:0001483;CLNVI=Illumina_Clinical_Services_Laboratory,Illumina:726681;GENEINFO=ALDH4A1:8659;MC=SO:0001583|missense_variant;ORIGIN=1;RS=369957092;Pangolin=ENSG00000159423.17|36:0.0|36:-0.01
chr1	18883395	806075	C	T	.	.	AF_ESP=0.00015;AF_EXAC=0.00011;ALLELEID=794509;CLNDN=Deficiency_of_pyrroline-5-carboxylate_reductase|not_provided;CLNDISDB=MONDO:MONDO:0009401,MedGen:C2931835,OMIM:239510,Orphanet:ORPHA79101,SNOMED_CT:124177001|MedGen:CN517202;CLNHGVS=NC_000001.11:g.18883395C>T;CLNREVSTAT=criteria_provided,_multiple_submitters,_no_conflicts;CLNSIG=Uncertain_significance;CLNVC=single_nucleotide_variant;CLNVCSO=SO:0001483;CLNVI=Illumina_Clinical_Services_Laboratory,Illumina:1641461;GENEINFO=ALDH4A1:8659;MC=SO:0001583|missense_variant;ORIGIN=1;RS=201780333;Pangolin=ENSG00000159423.17|33:0.0|-37:-0.0
chr1	18885480	294388	A	T	.	.	ALLELEID=278149;CLNDN=Deficiency_of_pyrroline-5-carboxylate_reductase;CLNDISDB=MONDO:MONDO:0009401,MedGen:C2931835,OMIM:239510,Orphanet:ORPHA79101,SNOMED_CT:124177001;CLNHGVS=NC_000001.11:g.18885480A>T;CLNREVSTAT=criteria_provided,_single_submitter;CLNSIG=Uncertain_significance;CLNVC=single_nucleotide_variant;CLNVCSO=SO:0001483;CLNVI=Illumina_Clinical_Services_Laboratory,Illumina:608391;GENEINFO=ALDH4A1:8659;MC=SO:0001583|missense_variant;ORIGIN=1;RS=886045706;Pangolin=ENSG00000159423.17|-12:0.0|2:-0.02
chr1	18885505	294390	C	T	.	.	AF_ESP=0.00015;AF_EXAC=0.00023;ALLELEID=279091;CLNDN=Deficiency_of_pyrroline-5-carboxylate_reductase;CLNDISDB=MONDO:MONDO:0009401,MedGen:C2931835,OMIM:239510,Orphanet:ORPHA79101,SNOMED_CT:124177001;CLNHGVS=NC_000001.11:g.18885505C>T;CLNREVSTAT=criteria_provided,_single_submitter;CLNSIG=Uncertain_significance;CLNVC=single_nucleotide_variant;CLNVCSO=SO:0001483;CLNVI=Illumina_Clinical_Services_Laboratory,Illumina:704545;GENEINFO=ALDH4A1:8659;MC=SO:0001583|missense_variant;ORIGIN=1;RS=377259750;Pangolin=ENSG00000159423.17|-23:0.01|-32:-0.0
chr1	18885510	1033614	C	A	.	.	ALLELEID=1019240;CLNDN=Deficiency_of_pyrroline-5-carboxylate_reductase;CLNDISDB=MONDO:MONDO:0009401,MedGen:C2931835,OMIM:239510,Orphanet:ORPHA79101,SNOMED_CT:124177001;CLNHGVS=NC_000001.11:g.18885510C>A;CLNREVSTAT=criteria_provided,_single_submitter;CLNSIG=Uncertain_significance;CLNVC=single_nucleotide_variant;CLNVCSO=SO:0001483;GENEINFO=ALDH4A1:8659;MC=SO:0001583|missense_variant;ORIGIN=8;Pangolin=ENSG00000159423.17|-42:0.0|-37:-0.0
chr1	18885511	1015310	G	A	.	.	ALLELEID=1002329;CLNDN=Deficiency_of_pyrroline-5-carboxylate_reductase;CLNDISDB=MONDO:MONDO:0009401,MedGen:C2931835,OMIM:239510,Orphanet:ORPHA79101,SNOMED_CT:124177001;CLNHGVS=NC_000001.11:g.18885511G>A;CLNREVSTAT=criteria_provided,_single_submitter;CLNSIG=Uncertain_significance;CLNVC=single_nucleotide_variant;CLNVCSO=SO:0001483;GENEINFO=ALDH4A1:8659;MC=SO:0001583|missense_variant;ORIGIN=1;Pangolin=ENSG00000159423.17|-43:0.0|-38:-0.0
chr1	18885513	294391	G	A	.	.	AF_ESP=0.00185;AF_EXAC=0.0033;AF_TGP=0.0012;ALLELEID=279284;CLNDN=Intellectual_disability|Deficiency_of_pyrroline-5-carboxylate_reductase;CLNDISDB=Human_Phenotype_Ontology:HP:0000730,Human_Phenotype_Ontology:HP:0001249,Human_Phenotype_Ontology:HP:0001267,Human_Phenotype_Ontology:HP:0001286,Human_Phenotype_Ontology:HP:0002122,Human_Phenotype_Ontology:HP:0002192,Human_Phenotype_Ontology:HP:0002316,Human_Phenotype_Ontology:HP:0002382,Human_Phenotype_Ontology:HP:0002386,Human_Phenotype_Ontology:HP:0002402,Human_Phenotype_Ontology:HP:0002458,Human_Phenotype_Ontology:HP:0002482,Human_Phenotype_Ontology:HP:0002499,Human_Phenotype_Ontology:HP:0002543,Human_Phenotype_Ontology:HP:0003767,Human_Phenotype_Ontology:HP:0006833,Human_Phenotype_Ontology:HP:0007154,Human_Phenotype_Ontology:HP:0007176,Human_Phenotype_Ontology:HP:0007180,Human_Phenotype_Ontology:HP:HP:0001249,MONDO:MONDO:0001071,MedGen:C3714756,SNOMED_CT:228156007|MONDO:MONDO:0009401,MedGen:C2931835,OMIM:239510,Orphanet:ORPHA79101,SNOMED_CT:124177001;CLNHGVS=NC_000001.11:g.18885513G>A;CLNREVSTAT=criteria_provided,_conflicting_interpretations;CLNSIG=Conflicting_interpretations_of_pathogenicity;CLNSIGCONF=Benign(1),Uncertain_significance(1);CLNVC=single_nucleotide_variant;CLNVCSO=SO:0001483;CLNVI=Illumina_Clinical_Services_Laboratory,Illumina:59608;GENEINFO=ALDH4A1:8659;MC=SO:0001583|missense_variant;ORIGIN=1;RS=139640415;Pangolin=ENSG00000159423.17|-40:0.0|-10:-0.0
chr1	18885529	876343	C	A	.	.	ALLELEID=863082;CLNDN=Deficiency_of_pyrroline-5-carboxylate_reductase;CLNDISDB=MONDO:MONDO:0009401,MedGen:C2931835,OMIM:239510,Orphanet:ORPHA79101,SNOMED_CT:124177001;CLNHGVS=NC_000001.11:g.18885529C>A;CLNREVSTAT=criteria_provided,_single_submitter;CLNSIG=Uncertain_significance;CLNVC=single_nucleotide_variant;CLNVCSO=SO:0001483;CLNVI=Illumina_Clinical_Services_Laboratory,Illumina:946172;GENEINFO=ALDH4A1:8659;MC=SO:0001583|missense_variant;ORIGIN=1;Pangolin=ENSG00000159423.17|45:0.0|-47:-0.0
chr1	18885545	874376	G	C	.	.	ALLELEID=863083;CLNDN=Deficiency_of_pyrroline-5-carboxylate_reductase;CLNDISDB=MONDO:MONDO:0009401,MedGen:C2931835,OMIM:239510,Orphanet:ORPHA79101,SNOMED_CT:124177001;CLNHGVS=NC_000001.11:g.18885545G>C;CLNREVSTAT=criteria_provided,_single_submitter;CLNSIG=Uncertain_significance;CLNVC=single_nucleotide_variant;CLNVCSO=SO:0001483;CLNVI=Illumina_Clinical_Services_Laboratory,Illumina:1388871;GENEINFO=ALDH4A1:8659;MC=SO:0001583|missense_variant;ORIGIN=1;Pangolin=ENSG00000159423.17|13:0.0|0:-0.0
chr1	18885549	1046480	T	C	.	.	ALLELEID=1022780;CLNDN=Deficiency_of_pyrroline-5-carboxylate_reductase;CLNDISDB=MONDO:MONDO:0009401,MedGen:C2931835,OMIM:239510,Orphanet:ORPHA79101,SNOMED_CT:124177001;CLNHGVS=NC_000001.11:g.18885549T>C;CLNREVSTAT=criteria_provided,_single_submitter;CLNSIG=Uncertain_significance;CLNVC=single_nucleotide_variant;CLNVCSO=SO:0001483;GENEINFO=ALDH4A1:8659;MC=SO:0001583|missense_variant;ORIGIN=1;Pangolin=ENSG00000159423.17|-14:0.0|-2:-0.0
chr1	18885557	294392	G	C	.	.	AF_ESP=0.00054;AF_EXAC=0.00066;AF_TGP=0.0002;ALLELEID=279093;CLNDN=Intellectual_disability|Deficiency_of_pyrroline-5-carboxylate_reductase;CLNDISDB=Human_Phenotype_Ontology:HP:0000730,Human_Phenotype_Ontology:HP:0001249,Human_Phenotype_Ontology:HP:0001267,Human_Phenotype_Ontology:HP:0001286,Human_Phenotype_Ontology:HP:0002122,Human_Phenotype_Ontology:HP:0002192,Human_Phenotype_Ontology:HP:0002316,Human_Phenotype_Ontology:HP:0002382,Human_Phenotype_Ontology:HP:0002386,Human_Phenotype_Ontology:HP:0002402,Human_Phenotype_Ontology:HP:0002458,Human_Phenotype_Ontology:HP:0002482,Human_Phenotype_Ontology:HP:0002499,Human_Phenotype_Ontology:HP:0002543,Human_Phenotype_Ontology:HP:0003767,Human_Phenotype_Ontology:HP:0006833,Human_Phenotype_Ontology:HP:0007154,Human_Phenotype_Ontology:HP:0007176,Human_Phenotype_Ontology:HP:0007180,Human_Phenotype_Ontology:HP:HP:0001249,MONDO:MONDO:0001071,MedGen:C3714756,SNOMED_CT:228156007|MONDO:MONDO:0009401,MedGen:C2931835,OMIM:239510,Orphanet:ORPHA79101,SNOMED_CT:124177001;CLNHGVS=NC_000001.11:g.18885557G>C;CLNREVSTAT=criteria_provided,_multiple_submitters,_no_conflicts;CLNSIG=Uncertain_significance;CLNVC=single_nucleotide_variant;CLNVCSO=SO:0001483;CLNVI=Illumina_Clinical_Services_Laboratory,Illumina:108858;GENEINFO=ALDH4A1:8659;MC=SO:0001583|missense_variant;ORIGIN=1;RS=147600006;Pangolin=ENSG00000159423.17|11:0.0|-10:-0.0
chr1	18885564	874377	A	G	.	.	ALLELEID=863084;CLNDN=Deficiency_of_pyrroline-5-carboxylate_reductase;CLNDISDB=MONDO:MONDO:0009401,MedGen:C2931835,OMIM:239510,Orphanet:ORPHA79101,SNOMED_CT:124177001;CLNHGVS=NC_000001.11:g.18885564A>G;CLNREVSTAT=criteria_provided,_single_submitter;CLNSIG=Uncertain_significance;CLNVC=single_nucleotide_variant;CLNVCSO=SO:0001483;CLNVI=Illumina_Clinical_Services_Laboratory,Illumina:91790;GENEINFO=ALDH4A1:8659;MC=SO:0001583|missense_variant;ORIGIN=1;Pangolin=ENSG00000159423.17|18:0.0|-6:-0.0
chr1	18885588	975480	C	T	.	.	ALLELEID=963458;CLNDN=Intellectual_disability|Deficiency_of_pyrroline-5-carboxylate_reductase;CLNDISDB=Human_Phenotype_Ontology:HP:0000730,Human_Phenotype_Ontology:HP:0001249,Human_Phenotype_Ontology:HP:0001267,Human_Phenotype_Ontology:HP:0001286,Human_Phenotype_Ontology:HP:0002122,Human_Phenotype_Ontology:HP:0002192,Human_Phenotype_Ontology:HP:0002316,Human_Phenotype_Ontology:HP:0002382,Human_Phenotype_Ontology:HP:0002386,Human_Phenotype_Ontology:HP:0002402,Human_Phenotype_Ontology:HP:0002458,Human_Phenotype_Ontology:HP:0002482,Human_Phenotype_Ontology:HP:0002499,Human_Phenotype_Ontology:HP:0002543,Human_Phenotype_Ontology:HP:0003767,Human_Phenotype_Ontology:HP:0006833,Human_Phenotype_Ontology:HP:0007154,Human_Phenotype_Ontology:HP:0007176,Human_Phenotype_Ontology:HP:0007180,Human_Phenotype_Ontology:HP:HP:0001249,MONDO:MONDO:0001071,MedGen:C3714756,SNOMED_CT:228156007|MONDO:MONDO:0009401,MedGen:C2931835,OMIM:239510,Orphanet:ORPHA79101,SNOMED_CT:124177001;CLNHGVS=NC_000001.11:g.18885588C>T;CLNREVSTAT=criteria_provided,_single_submitter;CLNSIG=Uncertain_significance;CLNVC=single_nucleotide_variant;CLNVCSO=SO:0001483;GENEINFO=ALDH4A1:8659;MC=SO:0001583|missense_variant;ORIGIN=129;Pangolin=ENSG00000159423.17|40:0.0|40:-0.0
chr1	18885589	650326	G	A	.	.	AF_ESP=8e-05;AF_EXAC=8e-05;ALLELEID=627164;CLNDN=Deficiency_of_pyrroline-5-carboxylate_reductase;CLNDISDB=MONDO:MONDO:0009401,MedGen:C2931835,OMIM:239510,Orphanet:ORPHA79101,SNOMED_CT:124177001;CLNHGVS=NC_000001.11:g.18885589G>A;CLNREVSTAT=criteria_provided,_single_submitter;CLNSIG=Uncertain_significance;CLNVC=single_nucleotide_variant;CLNVCSO=SO:0001483;GENEINFO=ALDH4A1:8659;MC=SO:0001583|missense_variant;ORIGIN=1;RS=142923662;Pangolin=ENSG00000159423.17|37:0.0|39:-0.0
chr1	18885642	874378	G	A	.	.	ALLELEID=865072;CLNDN=Deficiency_of_pyrroline-5-carboxylate_reductase;CLNDISDB=MONDO:MONDO:0009401,MedGen:C2931835,OMIM:239510,Orphanet:ORPHA79101,SNOMED_CT:124177001;CLNHGVS=NC_000001.11:g.18885642G>A;CLNREVSTAT=criteria_provided,_single_submitter;CLNSIG=Uncertain_significance;CLNVC=single_nucleotide_variant;CLNVCSO=SO:0001483;CLNVI=Illumina_Clinical_Services_Laboratory,Illumina:846700;GENEINFO=ALDH4A1:8659;MC=SO:0001627|intron_variant;ORIGIN=1;Pangolin=ENSG00000159423.17|19:0.01|-16:-0.0
chr1	18886517	874379	A	T	.	.	ALLELEID=865073;CLNDN=Deficiency_of_pyrroline-5-carboxylate_reductase;CLNDISDB=MONDO:MONDO:0009401,MedGen:C2931835,OMIM:239510,Orphanet:ORPHA79101,SNOMED_CT:124177001;CLNHGVS=NC_000001.11:g.18886517A>T;CLNREVSTAT=criteria_provided,_single_submitter;CLNSIG=Uncertain_significance;CLNVC=single_nucleotide_variant;CLNVCSO=SO:0001483;CLNVI=Illumina_Clinical_Services_Laboratory,Illumina:648642;GENEINFO=ALDH4A1:8659;MC=SO:0001627|intron_variant;ORIGIN=1;Pangolin=ENSG00000159423.17|18:0.09|-6:-0.29
chr1	18889367	697665	C	T	.	.	AF_ESP=0.00205;AF_EXAC=0.00119;AF_TGP=0.0022;ALLELEID=685592;CLNDN=Deficiency_of_pyrroline-5-carboxylate_reductase;CLNDISDB=MONDO:MONDO:0009401,MedGen:C2931835,OMIM:239510,Orphanet:ORPHA79101,SNOMED_CT:124177001;CLNHGVS=NC_000001.11:g.18889367C>T;CLNREVSTAT=criteria_provided,_conflicting_interpretations;CLNSIG=Conflicting_interpretations_of_pathogenicity;CLNSIGCONF=Likely_benign(1),Uncertain_significance(1);CLNVC=single_nucleotide_variant;CLNVCSO=SO:0001483;CLNVI=Illumina_Clinical_Services_Laboratory,Illumina:770359;GENEINFO=ALDH4A1:8659;MC=SO:0001583|missense_variant;ORIGIN=1;RS=76762510;Pangolin=ENSG00000159423.17|-1:0.05|-18:-0.0
chr1	18889383	697959	C	T	.	.	AF_ESP=0.00283;AF_EXAC=0.00271;AF_TGP=0.0012;ALLELEID=685593;CLNDN=Deficiency_of_pyrroline-5-carboxylate_reductase;CLNDISDB=MONDO:MONDO:0009401,MedGen:C2931835,OMIM:239510,Orphanet:ORPHA79101,SNOMED_CT:124177001;CLNHGVS=NC_000001.11:g.18889383C>T;CLNREVSTAT=criteria_provided,_conflicting_interpretations;CLNSIG=Conflicting_interpretations_of_pathogenicity;CLNSIGCONF=Benign(1),Uncertain_significance(1);CLNVC=single_nucleotide_variant;CLNVCSO=SO:0001483;CLNVI=Illumina_Clinical_Services_Laboratory,Illumina:559639;GENEINFO=ALDH4A1:8659;MC=SO:0001819|synonymous_variant;ORIGIN=1;RS=145686117;Pangolin=ENSG00000159423.17|12:0.01|-21:-0.01
chr1	18889412	973437	C	T	.	.	ALLELEID=961748;CLNDN=Deficiency_of_pyrroline-5-carboxylate_reductase;CLNDISDB=MONDO:MONDO:0009401,MedGen:C2931835,OMIM:239510,Orphanet:ORPHA79101,SNOMED_CT:124177001;CLNHGVS=NC_000001.11:g.18889412C>T;CLNREVSTAT=criteria_provided,_single_submitter;CLNSIG=Uncertain_significance;CLNVC=single_nucleotide_variant;CLNVCSO=SO:0001483;GENEINFO=ALDH4A1:8659;MC=SO:0001583|missense_variant;ORIGIN=1;Pangolin=ENSG00000159423.17|-50:0.0|-17:-0.0
chr1	18889413	874380	G	A	.	.	ALLELEID=863085;CLNDN=Deficiency_of_pyrroline-5-carboxylate_reductase;CLNDISDB=MONDO:MONDO:0009401,MedGen:C2931835,OMIM:239510,Orphanet:ORPHA79101,SNOMED_CT:124177001;CLNHGVS=NC_000001.11:g.18889413G>A;CLNREVSTAT=criteria_provided,_single_submitter;CLNSIG=Uncertain_significance;CLNVC=single_nucleotide_variant;CLNVCSO=SO:0001483;CLNVI=Illumina_Clinical_Services_Laboratory,Illumina:1388874;GENEINFO=ALDH4A1:8659;MC=SO:0001819|synonymous_variant;ORIGIN=1;Pangolin=ENSG00000159423.17|41:0.0|32:-0.0
chr1	18889468	875298	C	T	.	.	ALLELEID=865074;CLNDN=Deficiency_of_pyrroline-5-carboxylate_reductase;CLNDISDB=MONDO:MONDO:0009401,MedGen:C2931835,OMIM:239510,Orphanet:ORPHA79101,SNOMED_CT:124177001;CLNHGVS=NC_000001.11:g.18889468C>T;CLNREVSTAT=criteria_provided,_single_submitter;CLNSIG=Uncertain_significance;CLNVC=single_nucleotide_variant;CLNVCSO=SO:0001483;CLNVI=Illumina_Clinical_Services_Laboratory,Illumina:1316584;GENEINFO=ALDH4A1:8659;MC=SO:0001627|intron_variant;ORIGIN=1;Pangolin=ENSG00000159423.17|-23:0.0|-23:-0.0
chr1	18890018	875299	C	T	.	.	ALLELEID=863086;CLNDN=Deficiency_of_pyrroline-5-carboxylate_reductase;CLNDISDB=MONDO:MONDO:0009401,MedGen:C2931835,OMIM:239510,Orphanet:ORPHA79101,SNOMED_CT:124177001;CLNHGVS=NC_000001.11:g.18890018C>T;CLNREVSTAT=criteria_provided,_single_submitter;CLNSIG=Uncertain_significance;CLNVC=single_nucleotide_variant;CLNVCSO=SO:0001483;CLNVI=Illumina_Clinical_Services_Laboratory,Illumina:557162;GENEINFO=ALDH4A1:8659;MC=SO:0001819|synonymous_variant,SO:0001623|5_prime_UTR_variant;ORIGIN=1;Pangolin=ENSG00000159423.17|23:0.0|-6:-0.0
chr1	18890033	294393	A	C	.	.	AF_ESP=0.00092;AF_EXAC=0.00027;AF_TGP=0.0012;ALLELEID=279108;CLNDN=Deficiency_of_pyrroline-5-carboxylate_reductase;CLNDISDB=MONDO:MONDO:0009401,MedGen:C2931835,OMIM:239510,Orphanet:ORPHA79101,SNOMED_CT:124177001;CLNHGVS=NC_000001.11:g.18890033A>C;CLNREVSTAT=criteria_provided,_conflicting_interpretations;CLNSIG=Conflicting_interpretations_of_pathogenicity;CLNSIGCONF=Benign(1),Uncertain_significance(1);CLNVC=single_nucleotide_variant;CLNVCSO=SO:0001483;CLNVI=Illumina_Clinical_Services_Laboratory,Illumina:764968;GENEINFO=ALDH4A1:8659;MC=SO:0001819|synonymous_variant,SO:0001623|5_prime_UTR_variant;ORIGIN=1;RS=147154947;Pangolin=ENSG00000159423.17|-21:0.01|42:-0.0
chr1	18890066	294394	G	A	.	.	AF_ESP=0.001;AF_EXAC=0.00044;AF_TGP=0.001;ALLELEID=279110;CLNDN=Deficiency_of_pyrroline-5-carboxylate_reductase|not_provided;CLNDISDB=MONDO:MONDO:0009401,MedGen:C2931835,OMIM:239510,Orphanet:ORPHA79101,SNOMED_CT:124177001|MedGen:CN517202;CLNHGVS=NC_000001.11:g.18890066G>A;CLNREVSTAT=criteria_provided,_conflicting_interpretations;CLNSIG=Conflicting_interpretations_of_pathogenicity;CLNSIGCONF=Benign(1),Uncertain_significance(1);CLNVC=single_nucleotide_variant;CLNVCSO=SO:0001483;CLNVI=Illumina_Clinical_Services_Laboratory,Illumina:547204;GENEINFO=ALDH4A1:8659;MC=SO:0001819|synonymous_variant,SO:0001623|5_prime_UTR_variant;ORIGIN=1;RS=148778436;Pangolin=ENSG00000159423.17|9:0.0|39:-0.01
chr1	18902465	864586	G	T	.	.	ALLELEID=823057;CLNDN=Deficiency_of_pyrroline-5-carboxylate_reductase;CLNDISDB=MONDO:MONDO:0009401,MedGen:C2931835,OMIM:239510,Orphanet:ORPHA79101,SNOMED_CT:124177001;CLNHGVS=NC_000001.11:g.18902465G>T;CLNREVSTAT=criteria_provided,_single_submitter;CLNSIG=Uncertain_significance;CLNVC=single_nucleotide_variant;CLNVCSO=SO:0001483;GENEINFO=ALDH4A1:8659;MC=SO:0001583|missense_variant;ORIGIN=1;Pangolin=ENSG00000159423.17|-3:0.03|-7:-0.0
chr1	18902508	846391	G	A	.	.	ALLELEID=823058;CLNDN=Deficiency_of_pyrroline-5-carboxylate_reductase;CLNDISDB=MONDO:MONDO:0009401,MedGen:C2931835,OMIM:239510,Orphanet:ORPHA79101,SNOMED_CT:124177001;CLNHGVS=NC_000001.11:g.18902508G>A;CLNREVSTAT=criteria_provided,_single_submitter;CLNSIG=Uncertain_significance;CLNVC=single_nucleotide_variant;CLNVCSO=SO:0001483;GENEINFO=ALDH4A1:8659;MC=SO:0001583|missense_variant;ORIGIN=1;Pangolin=ENSG00000159423.17|-46:0.03|-17:-0.0
chr1	18902547	294397	C	T	.	.	ALLELEID=278127;CLNDN=Deficiency_of_pyrroline-5-carboxylate_reductase;CLNDISDB=MONDO:MONDO:0009401,MedGen:C2931835,OMIM:239510,Orphanet:ORPHA79101,SNOMED_CT:124177001;CLNHGVS=NC_000001.11:g.18902547C>T;CLNREVSTAT=criteria_provided,_single_submitter;CLNSIG=Uncertain_significance;CLNVC=single_nucleotide_variant;CLNVCSO=SO:0001483;CLNVI=Illumina_Clinical_Services_Laboratory,Illumina:741817;GENEINFO=ALDH4A1:8659;MC=SO:0001623|5_prime_UTR_variant;ORIGIN=1;RS=886045707;Pangolin=ENSG00000159423.17|-24:0.0|-40:-0.0
chr1	18902549	294398	C	A	.	.	AF_TGP=0.0002;ALLELEID=279115;CLNDN=Deficiency_of_pyrroline-5-carboxylate_reductase;CLNDISDB=MONDO:MONDO:0009401,MedGen:C2931835,OMIM:239510,Orphanet:ORPHA79101,SNOMED_CT:124177001;CLNHGVS=NC_000001.11:g.18902549C>A;CLNREVSTAT=criteria_provided,_single_submitter;CLNSIG=Uncertain_significance;CLNVC=single_nucleotide_variant;CLNVCSO=SO:0001483;CLNVI=Illumina_Clinical_Services_Laboratory,Illumina:786805;GENEINFO=ALDH4A1:8659;MC=SO:0001623|5_prime_UTR_variant;ORIGIN=1;RS=536547354;Pangolin=ENSG00000159423.17|-26:0.0|-1:-0.0
chr1	18902560	294399	G	T	.	.	ALLELEID=278151;CLNDN=Hyperprolinemia;CLNDISDB=Human_Phenotype_Ontology:HP:0008358,MONDO:MONDO:0023419,MedGen:C0268528;CLNHGVS=NC_000001.11:g.18902560G>T;CLNREVSTAT=criteria_provided,_single_submitter;CLNSIG=Uncertain_significance;CLNVC=single_nucleotide_variant;CLNVCSO=SO:0001483;CLNVI=Illumina_Clinical_Services_Laboratory,Illumina:732908;GENEINFO=ALDH4A1:8659;MC=SO:0002153|genic_upstream_transcript_variant;ORIGIN=1;RS=886045708;Pangolin=ENSG00000159423.17|44:0.0|-12:-0.0
chr1	18902562	294400	C	A	.	.	AF_EXAC=0.00113;ALLELEID=278128;CLNDN=Hyperprolinemia;CLNDISDB=Human_Phenotype_Ontology:HP:0008358,MONDO:MONDO:0023419,MedGen:C0268528;CLNHGVS=NC_000001.11:g.18902562C>A;CLNREVSTAT=criteria_provided,_single_submitter;CLNSIG=Uncertain_significance;CLNVC=single_nucleotide_variant;CLNVCSO=SO:0001483;CLNVI=Illumina_Clinical_Services_Laboratory,Illumina:657956;GENEINFO=ALDH4A1:8659;MC=SO:0002153|genic_upstream_transcript_variant;ORIGIN=1;RS=112566606;Pangolin=ENSG00000159423.17|49:0.0|43:-0.0
chr1	18902588	294401	C	G	.	.	ALLELEID=278153;CLNDN=Hyperprolinemia;CLNDISDB=Human_Phenotype_Ontology:HP:0008358,MONDO:MONDO:0023419,MedGen:C0268528;CLNHGVS=NC_000001.11:g.18902588C>G;CLNREVSTAT=criteria_provided,_single_submitter;CLNSIG=Uncertain_significance;CLNVC=single_nucleotide_variant;CLNVCSO=SO:0001483;CLNVI=Illumina_Clinical_Services_Laboratory,Illumina:626180;GENEINFO=ALDH4A1:8659;ORIGIN=1;RS=878956441;Pangolin=ENSG00000159423.17|23:0.0|17:-0.0
chr1	18902596	294402	G	A	.	.	ALLELEID=278134;CLNDN=Hyperprolinemia;CLNDISDB=Human_Phenotype_Ontology:HP:0008358,MONDO:MONDO:0023419,MedGen:C0268528;CLNHGVS=NC_000001.11:g.18902596G>A;CLNREVSTAT=criteria_provided,_single_submitter;CLNSIG=Uncertain_significance;CLNVC=single_nucleotide_variant;CLNVCSO=SO:0001483;CLNVI=Illumina_Clinical_Services_Laboratory,Illumina:794140;GENEINFO=ALDH4A1:8659;ORIGIN=1;RS=559524012;Pangolin=ENSG00000159423.17|6:0.0|15:-0.0
chr1	18902691	294403	T	TA	.	.	ALLELEID=278158;CLNDN=Hyperprolinemia;CLNDISDB=Human_Phenotype_Ontology:HP:0008358,MONDO:MONDO:0023419,MedGen:C0268528;CLNHGVS=NC_000001.11:g.18902697dup;CLNREVSTAT=criteria_provided,_single_submitter;CLNSIG=Uncertain_significance;CLNVC=Duplication;CLNVCSO=SO:1000035;CLNVI=Illumina_Clinical_Services_Laboratory,Illumina:764970;GENEINFO=ALDH4A1:8659;ORIGIN=1;RS=551988232;Pangolin=ENSG00000159423.17|-5:0.0|37:-0.0
chr1	19074837	546592	G	T	.	.	AF_ESP=8e-05;AF_EXAC=0.00027;ALLELEID=537081;CLNDN=not_provided;CLNDISDB=MedGen:CN517202;CLNHGVS=NC_000001.11:g.19074837G>T;CLNREVSTAT=criteria_provided,_single_submitter;CLNSIG=Uncertain_significance;CLNVC=single_nucleotide_variant;CLNVCSO=SO:0001483;GENEINFO=UBR4:23352;MC=SO:0001583|missense_variant;ORIGIN=1;RS=201943199;Pangolin=ENSG00000272084.1|47:0.0|47:-0.0ENSG00000127481.15|47:0.0|47:-0.0
chr1	19074873	546593	G	C	.	.	AF_ESP=8e-05;AF_EXAC=0.00027;ALLELEID=537082;CLNDN=not_provided;CLNDISDB=MedGen:CN517202;CLNHGVS=NC_000001.11:g.19074873G>C;CLNREVSTAT=criteria_provided,_single_submitter;CLNSIG=Uncertain_significance;CLNVC=single_nucleotide_variant;CLNVCSO=SO:0001483;GENEINFO=UBR4:23352;MC=SO:0001583|missense_variant;ORIGIN=1;RS=200373449;Pangolin=ENSG00000272084.1|11:0.0|23:-0.0ENSG00000127481.15|11:0.0|23:-0.0
chr1	19078028	156527	C	T	.	.	AF_EXAC=1e-05;ALLELEID=166291;CLNDN=not_provided;CLNDISDB=MedGen:CN517202;CLNHGVS=NC_000001.11:g.19078028C>T;CLNREVSTAT=no_assertion_criteria_provided;CLNSIG=Uncertain_significance;CLNVC=single_nucleotide_variant;CLNVCSO=SO:0001483;CLNVI=OMIM_Allelic_Variant:609890.0001;GENEINFO=UBR4:23352;MC=SO:0001583|missense_variant;ORIGIN=1;RS=587777845;Pangolin=ENSG00000127481.15|30:0.0|38:-0.0
chr1	19088952	599551	G	A	.	.	AF_ESP=0.00062;AF_EXAC=0.00042;ALLELEID=590820;CLNDN=Short_stature;CLNDISDB=Human_Phenotype_Ontology:HP:0001509,Human_Phenotype_Ontology:HP:0003501,Human_Phenotype_Ontology:HP:0003507,Human_Phenotype_Ontology:HP:0003512,Human_Phenotype_Ontology:HP:0003518,Human_Phenotype_Ontology:HP:0003519,Human_Phenotype_Ontology:HP:0004322,Human_Phenotype_Ontology:HP:0008871,Human_Phenotype_Ontology:HP:0008882,Human_Phenotype_Ontology:HP:0008888,Human_Phenotype_Ontology:HP:0008913,MedGen:C0349588;CLNHGVS=NC_000001.11:g.19088952G>A;CLNREVSTAT=no_assertion_criteria_provided;CLNSIG=Uncertain_significance;CLNVC=single_nucleotide_variant;CLNVCSO=SO:0001483;GENEINFO=UBR4:23352;MC=SO:0001583|missense_variant;ORIGIN=1;RS=143617535;Pangolin=ENSG00000127481.15|25:0.0|25:-0.0
chr1	19112710	994346	C	G	.	.	ALLELEID=981274;CLNDN=none_provided;CLNDISDB=MedGen:CN235283;CLNHGVS=NC_000001.11:g.19112710C>G;CLNREVSTAT=criteria_provided,_single_submitter;CLNSIG=Uncertain_significance;CLNVC=single_nucleotide_variant;CLNVCSO=SO:0001483;CLNVI=ARUP_Laboratories,_Molecular_Genetics_and_Genomics,ARUP_Laboratories:2535150;GENEINFO=UBR4:23352;MC=SO:0001583|missense_variant;ORIGIN=1;Pangolin=ENSG00000127481.15|-32:0.0|3:-0.0
chr1	19141446	872236	C	T	.	.	ALLELEID=858879;CLNDN=not_provided;CLNDISDB=MedGen:CN517202;CLNHGVS=NC_000001.11:g.19141446C>T;CLNREVSTAT=criteria_provided,_single_submitter;CLNSIG=Uncertain_significance;CLNVC=single_nucleotide_variant;CLNVCSO=SO:0001483;GENEINFO=UBR4:23352;MC=SO:0001583|missense_variant;ORIGIN=1;Pangolin=ENSG00000127481.15|2:0.0|15:-0.0
chr1	19154979	207842	C	T	.	.	AF_EXAC=2e-05;AF_TGP=0.0002;ALLELEID=204069;CLNDN=Long_QT_syndrome;CLNDISDB=MONDO:MONDO:0002442,MeSH:D008133,MedGen:C0023976,OMIM:PS192500,SNOMED_CT:9651007;CLNHGVS=NC_000001.11:g.19154979C>T;CLNREVSTAT=no_assertion_criteria_provided;CLNSIG=Uncertain_significance;CLNVC=single_nucleotide_variant;CLNVCSO=SO:0001483;GENEINFO=UBR4:23352;MC=SO:0001583|missense_variant;ORIGIN=1;RS=539999527;Pangolin=ENSG00000127481.15|-4:0.0|36:-0.01
chr1	19164274	806076	G	A	.	.	ALLELEID=794510;CLNDN=not_provided;CLNDISDB=MedGen:CN517202;CLNHGVS=NC_000001.11:g.19164274G>A;CLNREVSTAT=criteria_provided,_single_submitter;CLNSIG=Uncertain_significance;CLNVC=single_nucleotide_variant;CLNVCSO=SO:0001483;GENEINFO=UBR4:23352;MC=SO:0001583|missense_variant;ORIGIN=1;RS=1571320684;Pangolin=ENSG00000127481.15|31:0.0|-21:-0.0
chr1	19184102	619052	C	T	.	.	AF_ESP=0.00046;AF_EXAC=0.00031;ALLELEID=610439;CLNDN=Premature_ovarian_insufficiency;CLNDISDB=Human_Phenotype_Ontology:HP:0001587,Human_Phenotype_Ontology:HP:0008209,Human_Phenotype_Ontology:HP:0100805,MONDO:MONDO:0001119,MedGen:C0025322;CLNHGVS=NC_000001.11:g.19184102C>T;CLNREVSTAT=no_assertion_criteria_provided;CLNSIG=Uncertain_significance;CLNVC=single_nucleotide_variant;CLNVCSO=SO:0001483;CLNVI=Reproductive_Development,_Murdoch_Childrens_Research_Institute:UBR4_c.2012G>A;GENEINFO=UBR4:23352;MC=SO:0001583|missense_variant;ORIGIN=8;RS=146261737;Pangolin=ENSG00000127481.15|-27:0.11|35:-0.0
chr1	19187239	207957	C	G	.	.	ALLELEID=204070;CLNDN=Long_QT_syndrome;CLNDISDB=MONDO:MONDO:0002442,MeSH:D008133,MedGen:C0023976,OMIM:PS192500,SNOMED_CT:9651007;CLNHGVS=NC_000001.11:g.19187239C>G;CLNREVSTAT=no_assertion_criteria_provided;CLNSIG=Uncertain_significance;CLNVC=single_nucleotide_variant;CLNVCSO=SO:0001483;GENEINFO=UBR4:23352;MC=SO:0001583|missense_variant;ORIGIN=1;RS=796052209;Pangolin=ENSG00000127481.15|-3:0.01|-1:-0.0
chr1	19192233	207956	C	A	.	.	ALLELEID=204071;CLNDN=Long_QT_syndrome;CLNDISDB=MONDO:MONDO:0002442,MeSH:D008133,MedGen:C0023976,OMIM:PS192500,SNOMED_CT:9651007;CLNHGVS=NC_000001.11:g.19192233C>A;CLNREVSTAT=no_assertion_criteria_provided;CLNSIG=Uncertain_significance;CLNVC=single_nucleotide_variant;CLNVCSO=SO:0001483;GENEINFO=UBR4:23352;MC=SO:0001583|missense_variant;ORIGIN=1;RS=757121959;Pangolin=ENSG00000127481.15|-9:0.0|-45:-0.16
chr1	19193479	207955	T	C	.	.	ALLELEID=204072;CLNDN=Long_QT_syndrome;CLNDISDB=MONDO:MONDO:0002442,MeSH:D008133,MedGen:C0023976,OMIM:PS192500,SNOMED_CT:9651007;CLNHGVS=NC_000001.11:g.19193479T>C;CLNREVSTAT=no_assertion_criteria_provided;CLNSIG=Uncertain_significance;CLNVC=single_nucleotide_variant;CLNVCSO=SO:0001483;GENEINFO=UBR4:23352;MC=SO:0001583|missense_variant;ORIGIN=1;RS=796052208;Pangolin=ENSG00000127481.15|-44:0.0|-44:-0.0
chr1	19219308	935713	G	A	.	.	ALLELEID=930186;CLNDN=not_provided;CLNDISDB=MedGen:CN517202;CLNHGVS=NC_000001.11:g.19219308G>A;CLNREVSTAT=criteria_provided,_single_submitter;CLNSIG=Uncertain_significance;CLNVC=single_nucleotide_variant;CLNVCSO=SO:0001483;GENEINFO=EMC1:23065|EMC1-AS1:101927895;MC=SO:0001587|nonsense;ORIGIN=1;Pangolin=ENSG00000230424.1|5:0.01|-21:-0.0ENSG00000127463.15|25:0.04|-49:-0.0
chr1	19219376	1035673	A	G	.	.	ALLELEID=1022781;CLNDN=not_provided;CLNDISDB=MedGen:CN517202;CLNHGVS=NC_000001.11:g.19219376A>G;CLNREVSTAT=criteria_provided,_single_submitter;CLNSIG=Uncertain_significance;CLNVC=single_nucleotide_variant;CLNVCSO=SO:0001483;GENEINFO=EMC1:23065|EMC1-AS1:101927895;MC=SO:0001583|missense_variant;ORIGIN=1;Pangolin=ENSG00000230424.1|-5:0.0|22:-0.0ENSG00000127463.15|-43:0.0|-43:-0.0
chr1	19219383	860844	C	T	.	.	ALLELEID=823059;CLNDN=not_provided;CLNDISDB=MedGen:CN517202;CLNHGVS=NC_000001.11:g.19219383C>T;CLNREVSTAT=criteria_provided,_single_submitter;CLNSIG=Uncertain_significance;CLNVC=single_nucleotide_variant;CLNVCSO=SO:0001483;GENEINFO=EMC1:23065|EMC1-AS1:101927895;MC=SO:0001583|missense_variant;ORIGIN=1;Pangolin=ENSG00000230424.1|-50:0.0|15:-0.0ENSG00000127463.15|-2:0.0|-50:-0.03
chr1	19219427	691806	A	G	.	.	ALLELEID=679521;CLNDN=Global_developmental_delay|Cerebellar_atrophy|not_provided;CLNDISDB=Human_Phenotype_Ontology:HP:0000754,Human_Phenotype_Ontology:HP:0001255,Human_Phenotype_Ontology:HP:0001263,Human_Phenotype_Ontology:HP:0001277,Human_Phenotype_Ontology:HP:0001292,Human_Phenotype_Ontology:HP:0002433,Human_Phenotype_Ontology:HP:0002473,Human_Phenotype_Ontology:HP:0002532,Human_Phenotype_Ontology:HP:0006793,Human_Phenotype_Ontology:HP:0006867,Human_Phenotype_Ontology:HP:0006885,Human_Phenotype_Ontology:HP:0006935,Human_Phenotype_Ontology:HP:0007005,Human_Phenotype_Ontology:HP:0007094,Human_Phenotype_Ontology:HP:0007106,Human_Phenotype_Ontology:HP:0007174,Human_Phenotype_Ontology:HP:0007224,Human_Phenotype_Ontology:HP:0007228,Human_Phenotype_Ontology:HP:0007342,MedGen:C0557874|Human_Phenotype_Ontology:HP:0001272,Human_Phenotype_Ontology:HP:0002364,Human_Phenotype_Ontology:HP:0006839,Human_Phenotype_Ontology:HP:0007072,Human_Phenotype_Ontology:HP:0007203,MedGen:C0740279|MedGen:CN517202;CLNHGVS=NC_000001.11:g.19219427A>G;CLNREVSTAT=criteria_provided,_conflicting_interpretations;CLNSIG=Conflicting_interpretations_of_pathogenicity;CLNSIGCONF=Pathogenic(1),Uncertain_significance(1);CLNVC=single_nucleotide_variant;CLNVCSO=SO:0001483;GENEINFO=EMC1:23065|EMC1-AS1:101927895;MC=SO:0001583|missense_variant;ORIGIN=17;RS=1267383375;Pangolin=ENSG00000230424.1|28:0.01|28:-0.0ENSG00000127463.15|34:0.0|1:-0.0
chr1	19219445	968013	A	T	.	.	ALLELEID=952159;CLNDN=not_provided;CLNDISDB=MedGen:CN517202;CLNHGVS=NC_000001.11:g.19219445A>T;CLNREVSTAT=criteria_provided,_single_submitter;CLNSIG=Uncertain_significance;CLNVC=single_nucleotide_variant;CLNVCSO=SO:0001483;GENEINFO=EMC1:23065|EMC1-AS1:101927895;MC=SO:0001583|missense_variant;ORIGIN=1;Pangolin=ENSG00000230424.1|-5:0.0|10:-0.0ENSG00000127463.15|37:0.01|-17:-0.0
chr1	19219446	967839	C	T	.	.	ALLELEID=952160;CLNDN=not_provided;CLNDISDB=MedGen:CN517202;CLNHGVS=NC_000001.11:g.19219446C>T;CLNREVSTAT=criteria_provided,_single_submitter;CLNSIG=Uncertain_significance;CLNVC=single_nucleotide_variant;CLNVCSO=SO:0001483;GENEINFO=EMC1:23065|EMC1-AS1:101927895;MC=SO:0001583|missense_variant;ORIGIN=1;Pangolin=ENSG00000230424.1|-6:0.0|9:-0.01ENSG00000127463.15|-18:0.0|36:-0.0
chr1	19219451	840139	G	A	.	.	ALLELEID=823060;CLNDN=not_provided;CLNDISDB=MedGen:CN517202;CLNHGVS=NC_000001.11:g.19219451G>A;CLNREVSTAT=criteria_provided,_single_submitter;CLNSIG=Uncertain_significance;CLNVC=single_nucleotide_variant;CLNVCSO=SO:0001483;GENEINFO=EMC1:23065|EMC1-AS1:101927895;MC=SO:0001583|missense_variant;ORIGIN=1;Pangolin=ENSG00000230424.1|4:0.04|-11:-0.0ENSG00000127463.15|31:0.0|-23:-0.0
chr1	19219563	1020299	A	G	.	.	ALLELEID=1002330;CLNDN=not_provided;CLNDISDB=MedGen:CN517202;CLNHGVS=NC_000001.11:g.19219563A>G;CLNREVSTAT=criteria_provided,_single_submitter;CLNSIG=Uncertain_significance;CLNVC=single_nucleotide_variant;CLNVCSO=SO:0001483;GENEINFO=EMC1:23065|EMC1-AS1:101927895;MC=SO:0001627|intron_variant;ORIGIN=1;Pangolin=ENSG00000230424.1|47:0.0|38:-0.0ENSG00000127463.15|47:0.46|6:-0.67
chr1	19219591	1058651	G	A	.	.	ALLELEID=1039637;CLNDN=not_provided;CLNDISDB=MedGen:CN517202;CLNHGVS=NC_000001.11:g.19219591G>A;CLNREVSTAT=criteria_provided,_single_submitter;CLNSIG=Uncertain_significance;CLNVC=single_nucleotide_variant;CLNVCSO=SO:0001483;GENEINFO=EMC1:23065|EMC1-AS1:101927895;MC=SO:0001583|missense_variant;ORIGIN=1;Pangolin=ENSG00000230424.1|19:0.0|40:-0.0ENSG00000127463.15|19:0.05|-22:-0.04
chr1	19219619	843993	G	C	.	.	ALLELEID=823061;CLNDN=not_provided;CLNDISDB=MedGen:CN517202;CLNHGVS=NC_000001.11:g.19219619G>C;CLNREVSTAT=criteria_provided,_single_submitter;CLNSIG=Uncertain_significance;CLNVC=single_nucleotide_variant;CLNVCSO=SO:0001483;GENEINFO=EMC1:23065|EMC1-AS1:101927895;MC=SO:0001583|missense_variant;ORIGIN=1;Pangolin=ENSG00000230424.1|-9:0.0|12:-0.0ENSG00000127463.15|50:0.04|-9:-0.01
chr1	19219621	961493	G	GA	.	.	ALLELEID=941596;CLNDN=not_provided;CLNDISDB=MedGen:CN517202;CLNHGVS=NC_000001.11:g.19219624dup;CLNREVSTAT=criteria_provided,_single_submitter;CLNSIG=Uncertain_significance;CLNVC=Duplication;CLNVCSO=SO:1000035;CLNVI=Invitae:7524623;GENEINFO=EMC1:23065|EMC1-AS1:101927895;MC=SO:0001589|frameshift_variant;ORIGIN=1;Pangolin=ENSG00000230424.1|-12:0.0|-11:-0.0ENSG00000127463.15|49:0.05|-11:-0.02
chr1	19219622	1024226	A	T	.	.	ALLELEID=1002331;CLNDN=not_provided;CLNDISDB=MedGen:CN517202;CLNHGVS=NC_000001.11:g.19219622A>T;CLNREVSTAT=criteria_provided,_single_submitter;CLNSIG=Uncertain_significance;CLNVC=single_nucleotide_variant;CLNVCSO=SO:0001483;GENEINFO=EMC1:23065|EMC1-AS1:101927895;MC=SO:0001583|missense_variant;ORIGIN=1;Pangolin=ENSG00000230424.1|-2:0.0|9:-0.0ENSG00000127463.15|47:0.01|-12:-0.01
chr1	19219658	598641	G	GT	.	.	AF_ESP=8e-05;AF_EXAC=9e-05;ALLELEID=589702;CLNDN=not_provided;CLNDISDB=MedGen:CN517202;CLNHGVS=NC_000001.11:g.19219659dup;CLNREVSTAT=criteria_provided,_multiple_submitters,_no_conflicts;CLNSIG=Uncertain_significance;CLNVC=Duplication;CLNVCSO=SO:1000035;CLNVI=Invitae:4520182;GENEINFO=EMC1:23065|EMC1-AS1:101927895;MC=SO:0001589|frameshift_variant;ORIGIN=1;RS=781137936;Pangolin=ENSG00000230424.1|-27:0.0|-48:-0.0ENSG00000127463.15|4:0.0|41:-0.35
chr1	19220780	856504	G	A	.	.	ALLELEID=823062;CLNDN=not_provided;CLNDISDB=MedGen:CN517202;CLNHGVS=NC_000001.11:g.19220780G>A;CLNREVSTAT=criteria_provided,_single_submitter;CLNSIG=Uncertain_significance;CLNVC=single_nucleotide_variant;CLNVCSO=SO:0001483;GENEINFO=EMC1:23065|EMC1-AS1:101927895;MC=SO:0001583|missense_variant;ORIGIN=1;Pangolin=ENSG00000230424.1|2:0.0|-16:-0.0ENSG00000127463.15|-16:0.04|-12:-0.0
chr1	19220786	813541	C	T	.	.	ALLELEID=801772;CLNDN=Microcephaly;CLNDISDB=Human_Phenotype_Ontology:HP:0000252,Human_Phenotype_Ontology:HP:0001366,Human_Phenotype_Ontology:HP:0005485,Human_Phenotype_Ontology:HP:0005489,Human_Phenotype_Ontology:HP:0005497,MedGen:C4551563;CLNHGVS=NC_000001.11:g.19220786C>T;CLNREVSTAT=no_assertion_criteria_provided;CLNSIG=Uncertain_significance;CLNVC=single_nucleotide_variant;CLNVCSO=SO:0001483;GENEINFO=EMC1:23065|EMC1-AS1:101927895;MC=SO:0001583|missense_variant;ORIGIN=1;Pangolin=ENSG00000230424.1|-22:0.0|19:-0.0ENSG00000127463.15|-22:0.02|24:-0.05
chr1	19220791	960867	C	T	.	.	ALLELEID=941597;CLNDN=not_provided;CLNDISDB=MedGen:CN517202;CLNHGVS=NC_000001.11:g.19220791C>T;CLNREVSTAT=criteria_provided,_single_submitter;CLNSIG=Uncertain_significance;CLNVC=single_nucleotide_variant;CLNVCSO=SO:0001483;GENEINFO=EMC1:23065|EMC1-AS1:101927895;MC=SO:0001583|missense_variant;ORIGIN=1;Pangolin=ENSG00000230424.1|20:0.0|48:-0.0ENSG00000127463.15|-2:0.0|-27:-0.11
chr1	19220792	939434	G	A	.	.	ALLELEID=930187;CLNDN=not_provided;CLNDISDB=MedGen:CN517202;CLNHGVS=NC_000001.11:g.19220792G>A;CLNREVSTAT=criteria_provided,_single_submitter;CLNSIG=Uncertain_significance;CLNVC=single_nucleotide_variant;CLNVCSO=SO:0001483;GENEINFO=EMC1:23065|EMC1-AS1:101927895;MC=SO:0001583|missense_variant;ORIGIN=1;Pangolin=ENSG00000230424.1|2:0.0|-28:-0.0ENSG00000127463.15|2:0.0|-28:-0.14
chr1	19220795	957258	G	A	.	.	ALLELEID=941598;CLNDN=not_provided;CLNDISDB=MedGen:CN517202;CLNHGVS=NC_000001.11:g.19220795G>A;CLNREVSTAT=criteria_provided,_single_submitter;CLNSIG=Uncertain_significance;CLNVC=single_nucleotide_variant;CLNVCSO=SO:0001483;GENEINFO=EMC1:23065|EMC1-AS1:101927895;MC=SO:0001583|missense_variant;ORIGIN=1;Pangolin=ENSG00000230424.1|2:0.0|44:-0.0ENSG00000127463.15|-12:0.0|-31:-0.11
chr1	19220803	1047228	A	C	.	.	ALLELEID=1022782;CLNDN=not_provided;CLNDISDB=MedGen:CN517202;CLNHGVS=NC_000001.11:g.19220803A>C;CLNREVSTAT=criteria_provided,_single_submitter;CLNSIG=Uncertain_significance;CLNVC=single_nucleotide_variant;CLNVCSO=SO:0001483;GENEINFO=EMC1:23065|EMC1-AS1:101927895;MC=SO:0001583|missense_variant;ORIGIN=1;Pangolin=ENSG00000230424.1|7:0.0|2:-0.0ENSG00000127463.15|45:0.0|7:-0.07
chr1	19220816	841808	G	T	.	.	ALLELEID=823063;CLNDN=not_provided;CLNDISDB=MedGen:CN517202;CLNHGVS=NC_000001.11:g.19220816G>T;CLNREVSTAT=criteria_provided,_single_submitter;CLNSIG=Uncertain_significance;CLNVC=single_nucleotide_variant;CLNVCSO=SO:0001483;GENEINFO=EMC1:23065|EMC1-AS1:101927895;MC=SO:0001583|missense_variant;ORIGIN=1;Pangolin=ENSG00000230424.1|-2:0.0|23:-0.0ENSG00000127463.15|-33:0.0|-6:-0.17
chr1	19220834	219101	C	T	.	.	ALLELEID=216790;CLNDN=Cerebellar_atrophy,_visual_impairment,_and_psychomotor_retardation|not_specified;CLNDISDB=MONDO:MONDO:0014811,MedGen:C4225172,OMIM:616875|MedGen:CN169374;CLNHGVS=NC_000001.11:g.19220834C>T;CLNREVSTAT=criteria_provided,_single_submitter;CLNSIG=Uncertain_significance;CLNVC=single_nucleotide_variant;CLNVCSO=SO:0001483;CLNVI=OMIM_Allelic_Variant:616846.0004|UniProtKB_(protein):Q8N766#VAR_076918;GENEINFO=EMC1:23065|EMC1-AS1:101927895;MC=SO:0001583|missense_variant;ORIGIN=1;RS=869320626;Pangolin=ENSG00000230424.1|23:0.0|5:-0.0ENSG00000127463.15|-24:0.41|14:-0.4
chr1	19220845	1031861	C	A	.	.	ALLELEID=1019241;CLNDN=Cerebellar_atrophy,_visual_impairment,_and_psychomotor_retardation;CLNDISDB=MONDO:MONDO:0014811,MedGen:C4225172,OMIM:616875;CLNHGVS=NC_000001.11:g.19220845C>A;CLNREVSTAT=criteria_provided,_single_submitter;CLNSIG=Uncertain_significance;CLNVC=single_nucleotide_variant;CLNVCSO=SO:0001483;GENEINFO=EMC1:23065|EMC1-AS1:101927895;MC=SO:0001583|missense_variant;ORIGIN=8;Pangolin=ENSG00000230424.1|-6:0.0|-5:-0.0ENSG00000127463.15|-35:0.11|3:-0.24
chr1	19222756	1036283	C	T	.	.	ALLELEID=1022783;CLNDN=not_provided;CLNDISDB=MedGen:CN517202;CLNHGVS=NC_000001.11:g.19222756C>T;CLNREVSTAT=criteria_provided,_single_submitter;CLNSIG=Uncertain_significance;CLNVC=single_nucleotide_variant;CLNVCSO=SO:0001483;GENEINFO=EMC1:23065|EMC1-AS1:101927895;MC=SO:0001583|missense_variant;ORIGIN=1;Pangolin=ENSG00000230424.1|15:0.0|37:-0.06ENSG00000127463.15|-33:0.0|-24:-0.0
chr1	19222796	1060418	A	C	.	.	ALLELEID=1039638;CLNDN=not_provided;CLNDISDB=MedGen:CN517202;CLNHGVS=NC_000001.11:g.19222796A>C;CLNREVSTAT=criteria_provided,_single_submitter;CLNSIG=Uncertain_significance;CLNVC=single_nucleotide_variant;CLNVCSO=SO:0001483;GENEINFO=EMC1:23065|EMC1-AS1:101927895;MC=SO:0001583|missense_variant;ORIGIN=1;Pangolin=ENSG00000230424.1|35:0.01|-3:-0.15ENSG00000127463.15|38:0.0|38:-0.0
chr1	19223398	1031860	C	G	.	.	ALLELEID=1019242;CLNDN=Cerebellar_atrophy,_visual_impairment,_and_psychomotor_retardation;CLNDISDB=MONDO:MONDO:0014811,MedGen:C4225172,OMIM:616875;CLNHGVS=NC_000001.11:g.19223398C>G;CLNREVSTAT=criteria_provided,_single_submitter;CLNSIG=Uncertain_significance;CLNVC=single_nucleotide_variant;CLNVCSO=SO:0001483;GENEINFO=EMC1:23065|EMC1-AS1:101927895;MC=SO:0001583|missense_variant;ORIGIN=16;Pangolin=ENSG00000230424.1|33:0.0|8:-0.01ENSG00000127463.15|-2:0.17|-29:-0.34
chr1	19223419	1053316	C	T	.	.	ALLELEID=1039639;CLNDN=not_provided;CLNDISDB=MedGen:CN517202;CLNHGVS=NC_000001.11:g.19223419C>T;CLNREVSTAT=criteria_provided,_single_submitter;CLNSIG=Uncertain_significance;CLNVC=single_nucleotide_variant;CLNVCSO=SO:0001483;GENEINFO=EMC1:23065|EMC1-AS1:101927895;MC=SO:0001583|missense_variant;ORIGIN=1;Pangolin=ENSG00000230424.1|36:0.02|-13:-0.0ENSG00000127463.15|-50:0.03|-23:-0.06
chr1	19223469	971134	C	T	.	.	ALLELEID=952161;CLNDN=not_provided;CLNDISDB=MedGen:CN517202;CLNHGVS=NC_000001.11:g.19223469C>T;CLNREVSTAT=criteria_provided,_single_submitter;CLNSIG=Uncertain_significance;CLNVC=single_nucleotide_variant;CLNVCSO=SO:0001483;GENEINFO=EMC1:23065|EMC1-AS1:101927895;MC=SO:0001583|missense_variant;ORIGIN=1;Pangolin=ENSG00000230424.1|39:0.0|-14:-0.06ENSG00000127463.15|-49:0.0|1:-0.01
chr1	19223523	1027216	G	A	.	.	ALLELEID=1002332;CLNDN=not_provided;CLNDISDB=MedGen:CN517202;CLNHGVS=NC_000001.11:g.19223523G>A;CLNREVSTAT=criteria_provided,_single_submitter;CLNSIG=Uncertain_significance;CLNVC=single_nucleotide_variant;CLNVCSO=SO:0001483;GENEINFO=EMC1:23065|EMC1-AS1:101927895;MC=SO:0001583|missense_variant;ORIGIN=1;Pangolin=ENSG00000230424.1|32:0.0|-16:-0.03ENSG00000127463.15|-16:0.0|46:-0.0
chr1	19223524	1019129	C	T	.	.	ALLELEID=1002333;CLNDN=Cerebellar_atrophy,_visual_impairment,_and_psychomotor_retardation|not_provided;CLNDISDB=MONDO:MONDO:0014811,MedGen:C4225172,OMIM:616875|MedGen:CN517202;CLNHGVS=NC_000001.11:g.19223524C>T;CLNREVSTAT=criteria_provided,_multiple_submitters,_no_conflicts;CLNSIG=Uncertain_significance;CLNVC=single_nucleotide_variant;CLNVCSO=SO:0001483;GENEINFO=EMC1:23065|EMC1-AS1:101927895;MC=SO:0001583|missense_variant;ORIGIN=1;Pangolin=ENSG00000230424.1|-6:0.08|30:-0.0ENSG00000127463.15|43:0.0|45:-0.0
chr1	19227330	1057647	G	A	.	.	ALLELEID=1039640;CLNDN=not_provided;CLNDISDB=MedGen:CN517202;CLNHGVS=NC_000001.11:g.19227330G>A;CLNREVSTAT=criteria_provided,_single_submitter;CLNSIG=Uncertain_significance;CLNVC=single_nucleotide_variant;CLNVCSO=SO:0001483;GENEINFO=EMC1:23065|EMC1-AS1:101927895;MC=SO:0001583|missense_variant;ORIGIN=1;Pangolin=ENSG00000230424.1|2:0.0|-10:-0.0ENSG00000127463.15|39:0.0|-17:-0.02
chr1	19227374	1006444	C	A	.	.	ALLELEID=987064;CLNDN=not_provided;CLNDISDB=MedGen:CN517202;CLNHGVS=NC_000001.11:g.19227374C>A;CLNREVSTAT=criteria_provided,_single_submitter;CLNSIG=Uncertain_significance;CLNVC=single_nucleotide_variant;CLNVCSO=SO:0001483;GENEINFO=EMC1:23065|EMC1-AS1:101927895;MC=SO:0001583|missense_variant;ORIGIN=1;Pangolin=ENSG00000230424.1|14:0.0|44:-0.0ENSG00000127463.15|14:0.01|33:-0.0
chr1	19227375	1045704	G	A	.	.	ALLELEID=1022784;CLNDN=not_provided;CLNDISDB=MedGen:CN517202;CLNHGVS=NC_000001.11:g.19227375G>A;CLNREVSTAT=criteria_provided,_single_submitter;CLNSIG=Uncertain_significance;CLNVC=single_nucleotide_variant;CLNVCSO=SO:0001483;GENEINFO=EMC1:23065|EMC1-AS1:101927895;MC=SO:0001583|missense_variant;ORIGIN=1;Pangolin=ENSG00000230424.1|12:0.0|43:-0.0ENSG00000127463.15|13:0.01|32:-0.0
chr1	19227393	845914	C	T	.	.	ALLELEID=823064;CLNDN=not_provided;CLNDISDB=MedGen:CN517202;CLNHGVS=NC_000001.11:g.19227393C>T;CLNREVSTAT=criteria_provided,_single_submitter;CLNSIG=Uncertain_significance;CLNVC=single_nucleotide_variant;CLNVCSO=SO:0001483;GENEINFO=EMC1:23065|EMC1-AS1:101927895;MC=SO:0001583|missense_variant;ORIGIN=1;Pangolin=ENSG00000230424.1|-6:0.0|49:-0.0ENSG00000127463.15|-5:0.01|-24:-0.0
chr1	19227402	1023665	G	A	.	.	ALLELEID=1002334;CLNDN=not_provided;CLNDISDB=MedGen:CN517202;CLNHGVS=NC_000001.11:g.19227402G>A;CLNREVSTAT=criteria_provided,_single_submitter;CLNSIG=Uncertain_significance;CLNVC=single_nucleotide_variant;CLNVCSO=SO:0001483;GENEINFO=EMC1:23065|EMC1-AS1:101927895;MC=SO:0001587|nonsense;ORIGIN=1;Pangolin=ENSG00000230424.1|2:0.0|40:-0.01ENSG00000127463.15|30:0.0|48:-0.18
chr1	19227410	1044038	G	T	.	.	ALLELEID=1022785;CLNDN=not_provided;CLNDISDB=MedGen:CN517202;CLNHGVS=NC_000001.11:g.19227410G>T;CLNREVSTAT=criteria_provided,_single_submitter;CLNSIG=Uncertain_significance;CLNVC=single_nucleotide_variant;CLNVCSO=SO:0001483;GENEINFO=EMC1:23065|EMC1-AS1:101927895;MC=SO:0001583|missense_variant;ORIGIN=1;Pangolin=ENSG00000230424.1|32:0.0|-9:-0.0ENSG00000127463.15|-22:0.01|40:-0.0
chr1	19227448	1011895	A	T	.	.	ALLELEID=987065;CLNDN=not_provided;CLNDISDB=MedGen:CN517202;CLNHGVS=NC_000001.11:g.19227448A>T;CLNREVSTAT=criteria_provided,_single_submitter;CLNSIG=Uncertain_significance;CLNVC=single_nucleotide_variant;CLNVCSO=SO:0001483;GENEINFO=EMC1:23065|EMC1-AS1:101927895;MC=SO:0001583|missense_variant;ORIGIN=1;Pangolin=ENSG00000230424.1|-6:0.13|-30:-0.0ENSG00000127463.15|23:0.01|23:-0.0
chr1	19227456	953981	G	C	.	.	ALLELEID=959534;CLNDN=not_provided;CLNDISDB=MedGen:CN517202;CLNHGVS=NC_000001.11:g.19227456G>C;CLNREVSTAT=criteria_provided,_single_submitter;CLNSIG=Uncertain_significance;CLNVC=single_nucleotide_variant;CLNVCSO=SO:0001483;GENEINFO=EMC1:23065|EMC1-AS1:101927895;MC=SO:0001627|intron_variant;ORIGIN=1;Pangolin=ENSG00000230424.1|17:0.0|-14:-0.01ENSG00000127463.15|15:0.31|-6:-0.03
chr1	19230848	1018282	C	T	.	.	ALLELEID=1002335;CLNDN=not_provided;CLNDISDB=MedGen:CN517202;CLNHGVS=NC_000001.11:g.19230848C>T;CLNREVSTAT=criteria_provided,_single_submitter;CLNSIG=Uncertain_significance;CLNVC=single_nucleotide_variant;CLNVCSO=SO:0001483;GENEINFO=EMC1:23065|EMC1-AS1:101927895;MC=SO:0001583|missense_variant;ORIGIN=1;Pangolin=ENSG00000230424.1|20:0.0|-30:-0.0ENSG00000127463.15|-4:0.0|-4:-0.0
chr1	19230849	620228	G	A	.	.	ALLELEID=611499;CLNDN=not_provided;CLNDISDB=MedGen:CN517202;CLNHGVS=NC_000001.11:g.19230849G>A;CLNREVSTAT=criteria_provided,_conflicting_interpretations;CLNSIG=Conflicting_interpretations_of_pathogenicity;CLNSIGCONF=Pathogenic(1),Uncertain_significance(1);CLNVC=single_nucleotide_variant;CLNVCSO=SO:0001483;GENEINFO=EMC1:23065|EMC1-AS1:101927895;MC=SO:0001587|nonsense;ORIGIN=1;RS=901905420;Pangolin=ENSG00000230424.1|19:0.0|-31:-0.01ENSG00000127463.15|40:0.0|-5:-0.02
chr1	19230855	1057084	G	T	.	.	ALLELEID=1039641;CLNDN=not_provided;CLNDISDB=MedGen:CN517202;CLNHGVS=NC_000001.11:g.19230855G>T;CLNREVSTAT=criteria_provided,_single_submitter;CLNSIG=Uncertain_significance;CLNVC=single_nucleotide_variant;CLNVCSO=SO:0001483;GENEINFO=EMC1:23065|EMC1-AS1:101927895;MC=SO:0001819|synonymous_variant;ORIGIN=1;Pangolin=ENSG00000230424.1|13:0.0|-37:-0.01ENSG00000127463.15|-2:0.0|-11:-0.01
chr1	19230870	1057728	G	A	.	.	ALLELEID=1039642;CLNDN=not_provided;CLNDISDB=MedGen:CN517202;CLNHGVS=NC_000001.11:g.19230870G>A;CLNREVSTAT=criteria_provided,_single_submitter;CLNSIG=Uncertain_significance;CLNVC=single_nucleotide_variant;CLNVCSO=SO:0001483;GENEINFO=EMC1:23065|EMC1-AS1:101927895;MC=SO:0001583|missense_variant;ORIGIN=1;Pangolin=ENSG00000230424.1|26:0.0|-17:-0.0ENSG00000127463.15|-34:0.0|-26:-0.01
chr1	19230918	1008656	C	T	.	.	ALLELEID=987066;CLNDN=not_provided;CLNDISDB=MedGen:CN517202;CLNHGVS=NC_000001.11:g.19230918C>T;CLNREVSTAT=criteria_provided,_single_submitter;CLNSIG=Uncertain_significance;CLNVC=single_nucleotide_variant;CLNVCSO=SO:0001483;GENEINFO=EMC1:23065|EMC1-AS1:101927895;MC=SO:0001583|missense_variant;ORIGIN=1;Pangolin=ENSG00000230424.1|-8:0.0|-50:-0.0ENSG00000127463.15|-40:0.0|45:-0.0
chr1	19230930	1023218	G	A	.	.	ALLELEID=1002336;CLNDN=not_provided;CLNDISDB=MedGen:CN517202;CLNHGVS=NC_000001.11:g.19230930G>A;CLNREVSTAT=criteria_provided,_single_submitter;CLNSIG=Uncertain_significance;CLNVC=single_nucleotide_variant;CLNVCSO=SO:0001483;GENEINFO=EMC1:23065|EMC1-AS1:101927895;MC=SO:0001587|nonsense;ORIGIN=1;Pangolin=ENSG00000230424.1|34:0.0|-34:-0.0ENSG00000127463.15|-6:0.01|33:-0.04
chr1	19230930	937222	G	C	.	.	ALLELEID=930188;CLNDN=not_provided;CLNDISDB=MedGen:CN517202;CLNHGVS=NC_000001.11:g.19230930G>C;CLNREVSTAT=criteria_provided,_single_submitter;CLNSIG=Uncertain_significance;CLNVC=single_nucleotide_variant;CLNVCSO=SO:0001483;GENEINFO=EMC1:23065|EMC1-AS1:101927895;MC=SO:0001583|missense_variant;ORIGIN=1;Pangolin=ENSG00000230424.1|34:0.0|-34:-0.0ENSG00000127463.15|17:0.0|33:-0.0
chr1	19230964	1036769	C	A	.	.	ALLELEID=1022786;CLNDN=not_provided;CLNDISDB=MedGen:CN517202;CLNHGVS=NC_000001.11:g.19230964C>A;CLNREVSTAT=criteria_provided,_single_submitter;CLNSIG=Uncertain_significance;CLNVC=single_nucleotide_variant;CLNVCSO=SO:0001483;GENEINFO=EMC1:23065|EMC1-AS1:101927895;MC=SO:0001574|splice_acceptor_variant;ORIGIN=1;Pangolin=ENSG00000230424.1|-8:0.0|29:-0.0ENSG00000127463.15|-8:0.95|-1:-0.98
chr1	19231261	1058456	C	A	.	.	ALLELEID=1039643;CLNDN=not_provided;CLNDISDB=MedGen:CN517202;CLNHGVS=NC_000001.11:g.19231261C>A;CLNREVSTAT=criteria_provided,_single_submitter;CLNSIG=Uncertain_significance;CLNVC=single_nucleotide_variant;CLNVCSO=SO:0001483;GENEINFO=EMC1:23065|EMC1-AS1:101927895;MC=SO:0001583|missense_variant;ORIGIN=1;Pangolin=ENSG00000230424.1|24:0.01|0:-0.0ENSG00000127463.15|30:0.0|0:-0.71
chr1	19231278	933808	T	A	.	.	ALLELEID=930189;CLNDN=not_provided;CLNDISDB=MedGen:CN517202;CLNHGVS=NC_000001.11:g.19231278T>A;CLNREVSTAT=criteria_provided,_single_submitter;CLNSIG=Uncertain_significance;CLNVC=single_nucleotide_variant;CLNVCSO=SO:0001483;GENEINFO=EMC1:23065|EMC1-AS1:101927895;MC=SO:0001583|missense_variant;ORIGIN=1;Pangolin=ENSG00000230424.1|23:0.0|7:-0.04ENSG00000127463.15|13:0.0|-17:-0.18
chr1	19231314	1040552	C	G	.	.	ALLELEID=1022787;CLNDN=not_provided;CLNDISDB=MedGen:CN517202;CLNHGVS=NC_000001.11:g.19231314C>G;CLNREVSTAT=criteria_provided,_single_submitter;CLNSIG=Uncertain_significance;CLNVC=single_nucleotide_variant;CLNVCSO=SO:0001483;GENEINFO=EMC1:23065|EMC1-AS1:101927895;MC=SO:0001583|missense_variant;ORIGIN=1;Pangolin=ENSG00000230424.1|-1:0.0|-29:-0.01ENSG00000127463.15|-13:0.0|15:-0.09
chr1	19231343	1025925	C	T	.	.	ALLELEID=1002337;CLNDN=not_provided;CLNDISDB=MedGen:CN517202;CLNHGVS=NC_000001.11:g.19231343C>T;CLNREVSTAT=criteria_provided,_single_submitter;CLNSIG=Uncertain_significance;CLNVC=single_nucleotide_variant;CLNVCSO=SO:0001483;GENEINFO=EMC1:23065|EMC1-AS1:101927895;MC=SO:0001583|missense_variant;ORIGIN=1;Pangolin=ENSG00000230424.1|-2:0.0|-42:-0.0ENSG00000127463.15|-14:0.05|31:-0.0
chr1	19231355	845603	G	T	.	.	ALLELEID=823065;CLNDN=not_provided;CLNDISDB=MedGen:CN517202;CLNHGVS=NC_000001.11:g.19231355G>T;CLNREVSTAT=criteria_provided,_single_submitter;CLNSIG=Uncertain_significance;CLNVC=single_nucleotide_variant;CLNVCSO=SO:0001483;GENEINFO=EMC1:23065|EMC1-AS1:101927895;MC=SO:0001583|missense_variant;ORIGIN=1;Pangolin=ENSG00000230424.1|11:0.0|10:-0.0ENSG00000127463.15|-26:0.02|-42:-0.0
chr1	19231362	1058343	C	T	.	.	ALLELEID=1039644;CLNDN=not_provided;CLNDISDB=MedGen:CN517202;CLNHGVS=NC_000001.11:g.19231362C>T;CLNREVSTAT=criteria_provided,_single_submitter;CLNSIG=Uncertain_significance;CLNVC=single_nucleotide_variant;CLNVCSO=SO:0001483;GENEINFO=EMC1:23065|EMC1-AS1:101927895;MC=SO:0001583|missense_variant;ORIGIN=1;Pangolin=ENSG00000230424.1|-2:0.0|13:-0.0ENSG00000127463.15|12:0.01|-33:-0.03
chr1	19231375	985973	C	A	.	.	ALLELEID=973160;CLNDN=Inborn_genetic_diseases;CLNDISDB=MeSH:D030342,MedGen:C0950123;CLNHGVS=NC_000001.11:g.19231375C>A;CLNREVSTAT=criteria_provided,_single_submitter;CLNSIG=Uncertain_significance;CLNVC=single_nucleotide_variant;CLNVCSO=SO:0001483;GENEINFO=EMC1:23065|EMC1-AS1:101927895;MC=SO:0001583|missense_variant;ORIGIN=1;Pangolin=ENSG00000230424.1|8:0.0|1:-0.0ENSG00000127463.15|-10:0.03|47:-0.19
chr1	19231414	1052500	TC	T	.	.	ALLELEID=1039645;CLNDN=not_provided;CLNDISDB=MedGen:CN517202;CLNHGVS=NC_000001.11:g.19231417del;CLNREVSTAT=criteria_provided,_single_submitter;CLNSIG=Uncertain_significance;CLNVC=Deletion;CLNVCSO=SO:0000159;CLNVI=Invitae:11739830;GENEINFO=EMC1:23065|EMC1-AS1:101927895;MC=SO:0001589|frameshift_variant;ORIGIN=1;Pangolin=ENSG00000230424.1|29:0.0|24:-0.0ENSG00000127463.15|8:0.23|-40:-0.0
chr1	19232621	1051505	C	T	.	.	ALLELEID=1039646;CLNDN=not_provided;CLNDISDB=MedGen:CN517202;CLNHGVS=NC_000001.11:g.19232621C>T;CLNREVSTAT=criteria_provided,_single_submitter;CLNSIG=Uncertain_significance;CLNVC=single_nucleotide_variant;CLNVCSO=SO:0001483;GENEINFO=EMC1:23065|EMC1-AS1:101927895;MC=SO:0001627|intron_variant;ORIGIN=1;Pangolin=ENSG00000230424.1|3:0.0|21:-0.0ENSG00000127463.15|3:0.01|2:-0.0
chr1	19232647	1008415	A	G	.	.	ALLELEID=987067;CLNDN=not_provided;CLNDISDB=MedGen:CN517202;CLNHGVS=NC_000001.11:g.19232647A>G;CLNREVSTAT=criteria_provided,_single_submitter;CLNSIG=Uncertain_significance;CLNVC=single_nucleotide_variant;CLNVCSO=SO:0001483;GENEINFO=EMC1:23065|EMC1-AS1:101927895;MC=SO:0001583|missense_variant;ORIGIN=1;Pangolin=ENSG00000230424.1|-5:0.0|-23:-0.0ENSG00000127463.15|-23:0.01|2:-0.0
chr1	19232764	961519	T	C	.	.	ALLELEID=941599;CLNDN=not_provided;CLNDISDB=MedGen:CN517202;CLNHGVS=NC_000001.11:g.19232764T>C;CLNREVSTAT=criteria_provided,_single_submitter;CLNSIG=Uncertain_significance;CLNVC=single_nucleotide_variant;CLNVCSO=SO:0001483;GENEINFO=EMC1:23065|EMC1-AS1:101927895;MC=SO:0001583|missense_variant;ORIGIN=1;Pangolin=ENSG00000230424.1|-23:0.01|-43:-0.0ENSG00000127463.15|9:0.0|39:-0.0
chr1	19232773	842337	G	A	.	.	ALLELEID=823066;CLNDN=not_provided;CLNDISDB=MedGen:CN517202;CLNHGVS=NC_000001.11:g.19232773G>A;CLNREVSTAT=criteria_provided,_single_submitter;CLNSIG=Uncertain_significance;CLNVC=single_nucleotide_variant;CLNVCSO=SO:0001483;GENEINFO=EMC1:23065|EMC1-AS1:101927895;MC=SO:0001583|missense_variant;ORIGIN=1;Pangolin=ENSG00000230424.1|2:0.0|-32:-0.0ENSG00000127463.15|30:0.0|0:-0.0
chr1	19232947	968041	C	T	.	.	ALLELEID=952162;CLNDN=not_provided;CLNDISDB=MedGen:CN517202;CLNHGVS=NC_000001.11:g.19232947C>T;CLNREVSTAT=criteria_provided,_single_submitter;CLNSIG=Uncertain_significance;CLNVC=single_nucleotide_variant;CLNVCSO=SO:0001483;GENEINFO=EMC1:23065|EMC1-AS1:101927895;MC=SO:0001583|missense_variant;ORIGIN=1;Pangolin=ENSG00000230424.1|-2:0.0|27:-0.0ENSG00000127463.15|7:0.0|-11:-0.0
chr1	19232952	1047517	A	G	.	.	ALLELEID=1022788;CLNDN=not_provided;CLNDISDB=MedGen:CN517202;CLNHGVS=NC_000001.11:g.19232952A>G;CLNREVSTAT=criteria_provided,_single_submitter;CLNSIG=Uncertain_significance;CLNVC=single_nucleotide_variant;CLNVCSO=SO:0001483;GENEINFO=EMC1:23065|EMC1-AS1:101927895;MC=SO:0001583|missense_variant;ORIGIN=1;Pangolin=ENSG00000230424.1|22:0.0|22:-0.0ENSG00000127463.15|-11:0.0|2:-0.01
chr1	19232963	1057360	C	A	.	.	ALLELEID=1039647;CLNDN=not_provided;CLNDISDB=MedGen:CN517202;CLNHGVS=NC_000001.11:g.19232963C>A;CLNREVSTAT=criteria_provided,_single_submitter;CLNSIG=Uncertain_significance;CLNVC=single_nucleotide_variant;CLNVCSO=SO:0001483;GENEINFO=EMC1:23065|EMC1-AS1:101927895;MC=SO:0001583|missense_variant;ORIGIN=1;Pangolin=ENSG00000230424.1|-3:0.0|11:-0.0ENSG00000127463.15|-27:0.0|24:-0.0
chr1	19232976	1013508	T	C	.	.	ALLELEID=1000172;CLNDN=not_provided;CLNDISDB=MedGen:CN517202;CLNHGVS=NC_000001.11:g.19232976T>C;CLNREVSTAT=criteria_provided,_single_submitter;CLNSIG=Uncertain_significance;CLNVC=single_nucleotide_variant;CLNVCSO=SO:0001483;GENEINFO=EMC1:23065|EMC1-AS1:101927895;MC=SO:0001583|missense_variant;ORIGIN=1;Pangolin=ENSG00000230424.1|20:0.0|-2:-0.0ENSG00000127463.15|-40:0.0|-2:-0.0
chr1	19233072	1021712	G	A	.	.	ALLELEID=1002338;CLNDN=not_provided;CLNDISDB=MedGen:CN517202;CLNHGVS=NC_000001.11:g.19233072G>A;CLNREVSTAT=criteria_provided,_single_submitter;CLNSIG=Uncertain_significance;CLNVC=single_nucleotide_variant;CLNVCSO=SO:0001483;GENEINFO=EMC1:23065|EMC1-AS1:101927895;MC=SO:0001583|missense_variant;ORIGIN=1;Pangolin=ENSG00000230424.1|-8:0.01|-9:-0.0ENSG00000127463.15|-38:0.0|22:-0.01
chr1	19233076	1041692	A	G	.	.	ALLELEID=1022789;CLNDN=not_provided;CLNDISDB=MedGen:CN517202;CLNHGVS=NC_000001.11:g.19233076A>G;CLNREVSTAT=criteria_provided,_single_submitter;CLNSIG=Uncertain_significance;CLNVC=single_nucleotide_variant;CLNVCSO=SO:0001483;GENEINFO=EMC1:23065|EMC1-AS1:101927895;MC=SO:0001583|missense_variant;ORIGIN=1;Pangolin=ENSG00000230424.1|-13:0.0|-12:-0.0ENSG00000127463.15|18:0.01|18:-0.0
chr1	19233090	939219	A	G	.	.	ALLELEID=930190;CLNDN=not_provided;CLNDISDB=MedGen:CN517202;CLNHGVS=NC_000001.11:g.19233090A>G;CLNREVSTAT=criteria_provided,_single_submitter;CLNSIG=Uncertain_significance;CLNVC=single_nucleotide_variant;CLNVCSO=SO:0001483;GENEINFO=EMC1:23065|EMC1-AS1:101927895;MC=SO:0001583|missense_variant;ORIGIN=1;Pangolin=ENSG00000230424.1|-1:0.13|-27:-0.0ENSG00000127463.15|4:0.0|4:-0.0
chr1	19233138	1020964	G	A	.	.	ALLELEID=1002339;CLNDN=not_provided;CLNDISDB=MedGen:CN517202;CLNHGVS=NC_000001.11:g.19233138G>A;CLNREVSTAT=criteria_provided,_single_submitter;CLNSIG=Uncertain_significance;CLNVC=single_nucleotide_variant;CLNVCSO=SO:0001483;GENEINFO=EMC1:23065|EMC1-AS1:101927895;MC=SO:0001627|intron_variant;ORIGIN=1;Pangolin=ENSG00000230424.1|2:0.0|13:-0.0ENSG00000127463.15|-3:0.0|-44:-0.0
chr1	19235132	1019587	GC	G	.	.	ALLELEID=1002340;CLNDN=not_provided;CLNDISDB=MedGen:CN517202;CLNHGVS=NC_000001.11:g.19235134del;CLNREVSTAT=criteria_provided,_single_submitter;CLNSIG=Uncertain_significance;CLNVC=Deletion;CLNVCSO=SO:0000159;CLNVI=Invitae:9398249;GENEINFO=EMC1:23065|EMC1-AS1:101927895;MC=SO:0001589|frameshift_variant;ORIGIN=1;Pangolin=ENSG00000230424.1|26:0.01|-11:-0.0ENSG00000127463.15|-2:0.02|2:-0.07
chr1	19235151	219102	C	G	.	.	ALLELEID=216791;CLNDN=Cerebellar_atrophy,_visual_impairment,_and_psychomotor_retardation|not_specified;CLNDISDB=MONDO:MONDO:0014811,MedGen:C4225172,OMIM:616875|MedGen:CN169374;CLNHGVS=NC_000001.11:g.19235151C>G;CLNREVSTAT=criteria_provided,_single_submitter;CLNSIG=Uncertain_significance;CLNVC=single_nucleotide_variant;CLNVCSO=SO:0001483;CLNVI=UniProtKB_(protein):Q8N766#VAR_076917;GENEINFO=EMC1:23065|EMC1-AS1:101927895;MC=SO:0001583|missense_variant;ORIGIN=32;RS=879253819;Pangolin=ENSG00000230424.1|7:0.01|-30:-0.0ENSG00000127463.15|-17:0.02|-1:-0.0
chr1	19237139	1023246	T	A	.	.	ALLELEID=1002341;CLNDN=not_provided;CLNDISDB=MedGen:CN517202;CLNHGVS=NC_000001.11:g.19237139T>A;CLNREVSTAT=criteria_provided,_single_submitter;CLNSIG=Uncertain_significance;CLNVC=single_nucleotide_variant;CLNVCSO=SO:0001483;GENEINFO=EMC1:23065|EMC1-AS1:101927895;MC=SO:0001627|intron_variant;ORIGIN=1;Pangolin=ENSG00000230424.1|14:0.0|16:-0.04ENSG00000127463.15|-38:0.02|3:-0.12
chr1	19237146	960351	C	G	.	.	ALLELEID=941600;CLNDN=not_provided;CLNDISDB=MedGen:CN517202;CLNHGVS=NC_000001.11:g.19237146C>G;CLNREVSTAT=criteria_provided,_single_submitter;CLNSIG=Uncertain_significance;CLNVC=single_nucleotide_variant;CLNVCSO=SO:0001483;GENEINFO=EMC1:23065|EMC1-AS1:101927895;MC=SO:0001583|missense_variant;ORIGIN=1;Pangolin=ENSG00000230424.1|1:0.0|9:-0.06ENSG00000127463.15|-4:0.0|1:-0.0
chr1	19237155	839652	G	C	.	.	ALLELEID=823067;CLNDN=not_provided;CLNDISDB=MedGen:CN517202;CLNHGVS=NC_000001.11:g.19237155G>C;CLNREVSTAT=criteria_provided,_single_submitter;CLNSIG=Uncertain_significance;CLNVC=single_nucleotide_variant;CLNVCSO=SO:0001483;GENEINFO=EMC1:23065|EMC1-AS1:101927895;MC=SO:0001583|missense_variant;ORIGIN=1;Pangolin=ENSG00000230424.1|35:0.0|0:-0.06ENSG00000127463.15|-12:0.0|-13:-0.0
chr1	19237172	959358	C	G	.	.	ALLELEID=941601;CLNDN=not_provided;CLNDISDB=MedGen:CN517202;CLNHGVS=NC_000001.11:g.19237172C>G;CLNREVSTAT=criteria_provided,_single_submitter;CLNSIG=Uncertain_significance;CLNVC=single_nucleotide_variant;CLNVCSO=SO:0001483;GENEINFO=EMC1:23065|EMC1-AS1:101927895;MC=SO:0001583|missense_variant;ORIGIN=1;Pangolin=ENSG00000230424.1|50:0.0|-17:-0.01ENSG00000127463.15|-27:0.0|-30:-0.0
chr1	19237202	1002816	C	T	.	.	ALLELEID=987068;CLNDN=not_provided;CLNDISDB=MedGen:CN517202;CLNHGVS=NC_000001.11:g.19237202C>T;CLNREVSTAT=criteria_provided,_single_submitter;CLNSIG=Uncertain_significance;CLNVC=single_nucleotide_variant;CLNVCSO=SO:0001483;GENEINFO=EMC1:23065|EMC1-AS1:101927895;MC=SO:0001583|missense_variant;ORIGIN=1;Pangolin=ENSG00000230424.1|5:0.0|-47:-0.01ENSG00000127463.15|24:0.02|36:-0.0
chr1	19238019	1000717	G	A	.	.	ALLELEID=987069;CLNDN=not_provided;CLNDISDB=MedGen:CN517202;CLNHGVS=NC_000001.11:g.19238019G>A;CLNREVSTAT=criteria_provided,_single_submitter;CLNSIG=Uncertain_significance;CLNVC=single_nucleotide_variant;CLNVCSO=SO:0001483;GENEINFO=EMC1:23065|EMC1-AS1:101927895;MC=SO:0001583|missense_variant;ORIGIN=1;Pangolin=ENSG00000230424.1|28:0.0|-39:-0.0ENSG00000127463.15|2:0.06|-2:-0.0
chr1	19238028	1010254	G	A	.	.	ALLELEID=987070;CLNDN=not_provided;CLNDISDB=MedGen:CN517202;CLNHGVS=NC_000001.11:g.19238028G>A;CLNREVSTAT=criteria_provided,_single_submitter;CLNSIG=Uncertain_significance;CLNVC=single_nucleotide_variant;CLNVCSO=SO:0001483;GENEINFO=EMC1:23065|EMC1-AS1:101927895;MC=SO:0001583|missense_variant;ORIGIN=1;Pangolin=ENSG00000230424.1|19:0.0|-3:-0.0ENSG00000127463.15|-11:0.0|-11:-0.0
chr1	19238034	1064283	C	T	.	.	ALLELEID=1039648;CLNDN=not_provided;CLNDISDB=MedGen:CN517202;CLNHGVS=NC_000001.11:g.19238034C>T;CLNREVSTAT=criteria_provided,_single_submitter;CLNSIG=Uncertain_significance;CLNVC=single_nucleotide_variant;CLNVCSO=SO:0001483;GENEINFO=EMC1:23065|EMC1-AS1:101927895;MC=SO:0001583|missense_variant;ORIGIN=1;Pangolin=ENSG00000230424.1|13:0.0|-9:-0.0ENSG00000127463.15|-17:0.0|47:-0.0
chr1	19238046	958042	G	GGCT	.	.	ALLELEID=941602;CLNDN=not_provided;CLNDISDB=MedGen:CN517202;CLNHGVS=NC_000001.11:g.19238047_19238049dup;CLNREVSTAT=criteria_provided,_single_submitter;CLNSIG=Uncertain_significance;CLNVC=Duplication;CLNVCSO=SO:1000035;CLNVI=Invitae:8240911;GENEINFO=EMC1:23065|EMC1-AS1:101927895;MC=SO:0001821|inframe_insertion;ORIGIN=1;Pangolin=ENSG00000230424.1|1:0.0|4:-0.0ENSG00000127463.15|38:0.01|-29:-0.01
chr1	19238079	940851	G	A	.	.	ALLELEID=930191;CLNDN=not_provided;CLNDISDB=MedGen:CN517202;CLNHGVS=NC_000001.11:g.19238079G>A;CLNREVSTAT=criteria_provided,_single_submitter;CLNSIG=Uncertain_significance;CLNVC=single_nucleotide_variant;CLNVCSO=SO:0001483;GENEINFO=EMC1:23065|EMC1-AS1:101927895;MC=SO:0001583|missense_variant;ORIGIN=1;Pangolin=ENSG00000230424.1|3:0.0|15:-0.0ENSG00000127463.15|2:0.01|36:-0.01
chr1	19238095	691805	G	T	.	.	ALLELEID=679520;CLNDN=Global_developmental_delay|Cerebellar_atrophy|not_provided;CLNDISDB=Human_Phenotype_Ontology:HP:0000754,Human_Phenotype_Ontology:HP:0001255,Human_Phenotype_Ontology:HP:0001263,Human_Phenotype_Ontology:HP:0001277,Human_Phenotype_Ontology:HP:0001292,Human_Phenotype_Ontology:HP:0002433,Human_Phenotype_Ontology:HP:0002473,Human_Phenotype_Ontology:HP:0002532,Human_Phenotype_Ontology:HP:0006793,Human_Phenotype_Ontology:HP:0006867,Human_Phenotype_Ontology:HP:0006885,Human_Phenotype_Ontology:HP:0006935,Human_Phenotype_Ontology:HP:0007005,Human_Phenotype_Ontology:HP:0007094,Human_Phenotype_Ontology:HP:0007106,Human_Phenotype_Ontology:HP:0007174,Human_Phenotype_Ontology:HP:0007224,Human_Phenotype_Ontology:HP:0007228,Human_Phenotype_Ontology:HP:0007342,MedGen:C0557874|Human_Phenotype_Ontology:HP:0001272,Human_Phenotype_Ontology:HP:0002364,Human_Phenotype_Ontology:HP:0006839,Human_Phenotype_Ontology:HP:0007072,Human_Phenotype_Ontology:HP:0007203,MedGen:C0740279|MedGen:CN517202;CLNHGVS=NC_000001.11:g.19238095G>T;CLNREVSTAT=criteria_provided,_conflicting_interpretations;CLNSIG=Conflicting_interpretations_of_pathogenicity;CLNSIGCONF=Likely_pathogenic(1),Uncertain_significance(1);CLNVC=single_nucleotide_variant;CLNVCSO=SO:0001483;GENEINFO=EMC1:23065|EMC1-AS1:101927895;MC=SO:0001587|nonsense;ORIGIN=9;RS=778470143;Pangolin=ENSG00000230424.1|5:0.0|-1:-0.01ENSG00000127463.15|-14:0.02|44:-0.02
chr1	19238102	1029345	T	G	.	.	ALLELEID=1015597;CLNDN=Cerebellar_atrophy,_visual_impairment,_and_psychomotor_retardation;CLNDISDB=MONDO:MONDO:0014811,MedGen:C4225172,OMIM:616875;CLNHGVS=NC_000001.11:g.19238102T>G;CLNREVSTAT=criteria_provided,_single_submitter;CLNSIG=Uncertain_significance;CLNVC=single_nucleotide_variant;CLNVCSO=SO:0001483;GENEINFO=EMC1:23065|EMC1-AS1:101927895;MC=SO:0001583|missense_variant;ORIGIN=16;Pangolin=ENSG00000230424.1|-1:0.0|-8:-0.0ENSG00000127463.15|13:0.0|-21:-0.04
chr1	19238106	1060212	T	C	.	.	ALLELEID=1039649;CLNDN=not_provided;CLNDISDB=MedGen:CN517202;CLNHGVS=NC_000001.11:g.19238106T>C;CLNREVSTAT=criteria_provided,_single_submitter;CLNSIG=Uncertain_significance;CLNVC=single_nucleotide_variant;CLNVCSO=SO:0001483;GENEINFO=EMC1:23065|EMC1-AS1:101927895;MC=SO:0001583|missense_variant;ORIGIN=1;Pangolin=ENSG00000230424.1|-35:0.0|-12:-0.0ENSG00000127463.15|9:0.01|-25:-0.02
chr1	19238120	1003444	T	C	.	.	ALLELEID=987071;CLNDN=Cerebellar_atrophy,_visual_impairment,_and_psychomotor_retardation|not_provided;CLNDISDB=MONDO:MONDO:0014811,MedGen:C4225172,OMIM:616875|MedGen:CN517202;CLNHGVS=NC_000001.11:g.19238120T>C;CLNREVSTAT=criteria_provided,_multiple_submitters,_no_conflicts;CLNSIG=Uncertain_significance;CLNVC=single_nucleotide_variant;CLNVCSO=SO:0001483;GENEINFO=EMC1:23065|EMC1-AS1:101927895;MC=SO:0001583|missense_variant;ORIGIN=9;Pangolin=ENSG00000230424.1|-49:0.0|-26:-0.0ENSG00000127463.15|-39:0.01|-5:-0.03
chr1	19238122	1031859	G	C	.	.	ALLELEID=1019243;CLNDN=Cerebellar_atrophy,_visual_impairment,_and_psychomotor_retardation|not_provided;CLNDISDB=MONDO:MONDO:0014811,MedGen:C4225172,OMIM:616875|MedGen:CN517202;CLNHGVS=NC_000001.11:g.19238122G>C;CLNREVSTAT=criteria_provided,_multiple_submitters,_no_conflicts;CLNSIG=Uncertain_significance;CLNVC=single_nucleotide_variant;CLNVCSO=SO:0001483;GENEINFO=EMC1:23065|EMC1-AS1:101927895;MC=SO:0001583|missense_variant;ORIGIN=1;Pangolin=ENSG00000230424.1|-9:0.0|49:-0.0ENSG00000127463.15|-41:0.01|-7:-0.02
chr1	19238136	1026382	A	C	.	.	ALLELEID=1002342;CLNDN=not_provided;CLNDISDB=MedGen:CN517202;CLNHGVS=NC_000001.11:g.19238136A>C;CLNREVSTAT=criteria_provided,_single_submitter;CLNSIG=Uncertain_significance;CLNVC=single_nucleotide_variant;CLNVCSO=SO:0001483;GENEINFO=EMC1:23065|EMC1-AS1:101927895;MC=SO:0001583|missense_variant;ORIGIN=1;Pangolin=ENSG00000230424.1|35:0.0|-42:-0.0ENSG00000127463.15|3:0.0|-21:-0.01
chr1	19238143	846597	G	C	.	.	ALLELEID=850945;CLNDN=not_provided;CLNDISDB=MedGen:CN517202;CLNHGVS=NC_000001.11:g.19238143G>C;CLNREVSTAT=criteria_provided,_single_submitter;CLNSIG=Uncertain_significance;CLNVC=single_nucleotide_variant;CLNVCSO=SO:0001483;GENEINFO=EMC1:23065|EMC1-AS1:101927895;MC=SO:0001627|intron_variant;ORIGIN=1;Pangolin=ENSG00000230424.1|28:0.01|-49:-0.0ENSG00000127463.15|-28:0.0|-49:-0.0
chr1	19238814	962116	G	A	.	.	ALLELEID=941603;CLNDN=not_provided;CLNDISDB=MedGen:CN517202;CLNHGVS=NC_000001.11:g.19238814G>A;CLNREVSTAT=criteria_provided,_single_submitter;CLNSIG=Uncertain_significance;CLNVC=single_nucleotide_variant;CLNVCSO=SO:0001483;GENEINFO=EMC1:23065|EMC1-AS1:101927895;MC=SO:0001583|missense_variant;ORIGIN=1;Pangolin=ENSG00000230424.1|28:0.0|-50:-0.01ENSG00000127463.15|-20:0.0|43:-0.21
chr1	19238832	1046043	C	G	.	.	ALLELEID=1022790;CLNDN=not_provided;CLNDISDB=MedGen:CN517202;CLNHGVS=NC_000001.11:g.19238832C>G;CLNREVSTAT=criteria_provided,_single_submitter;CLNSIG=Uncertain_significance;CLNVC=single_nucleotide_variant;CLNVCSO=SO:0001483;GENEINFO=EMC1:23065|EMC1-AS1:101927895;MC=SO:0001583|missense_variant;ORIGIN=1;Pangolin=ENSG00000230424.1|-26:0.0|10:-0.0ENSG00000127463.15|25:0.04|22:-0.01
chr1	19238858	1041162	CTA	C	.	.	ALLELEID=1022791;CLNDN=not_provided;CLNDISDB=MedGen:CN517202;CLNHGVS=NC_000001.11:g.19238860_19238861del;CLNREVSTAT=criteria_provided,_single_submitter;CLNSIG=Uncertain_significance;CLNVC=Deletion;CLNVCSO=SO:0000159;CLNVI=Invitae:9795785;GENEINFO=EMC1:23065|EMC1-AS1:101927895;MC=SO:0001574|splice_acceptor_variant,SO:0001627|intron_variant;ORIGIN=1;Pangolin=ENSG00000230424.1|39:0.0|-23:-0.0ENSG00000127463.15|-4:0.07|-1:-0.01
chr1	19239241	1063378	C	T	.	.	ALLELEID=1039650;CLNDN=not_provided;CLNDISDB=MedGen:CN517202;CLNHGVS=NC_000001.11:g.19239241C>T;CLNREVSTAT=criteria_provided,_single_submitter;CLNSIG=Uncertain_significance;CLNVC=single_nucleotide_variant;CLNVCSO=SO:0001483;GENEINFO=EMC1:23065|EMC1-AS1:101927895;MC=SO:0001583|missense_variant;ORIGIN=1;Pangolin=ENSG00000230424.1|-2:0.0|6:-0.01ENSG00000127463.15|-10:0.0|-9:-0.0
chr1	19239272	844546	C	T	.	.	ALLELEID=823068;CLNDN=not_provided;CLNDISDB=MedGen:CN517202;CLNHGVS=NC_000001.11:g.19239272C>T;CLNREVSTAT=criteria_provided,_single_submitter;CLNSIG=Uncertain_significance;CLNVC=single_nucleotide_variant;CLNVCSO=SO:0001483;GENEINFO=EMC1:23065|EMC1-AS1:101927895;MC=SO:0001583|missense_variant;ORIGIN=1;Pangolin=ENSG00000230424.1|-25:0.0|6:-0.0ENSG00000127463.15|-41:0.0|30:-0.0
chr1	19239277	936197	G	C	.	.	ALLELEID=930192;CLNDN=not_provided;CLNDISDB=MedGen:CN517202;CLNHGVS=NC_000001.11:g.19239277G>C;CLNREVSTAT=criteria_provided,_single_submitter;CLNSIG=Uncertain_significance;CLNVC=single_nucleotide_variant;CLNVCSO=SO:0001483;GENEINFO=EMC1:23065|EMC1-AS1:101927895;MC=SO:0001583|missense_variant;ORIGIN=1;Pangolin=ENSG00000230424.1|-30:0.0|1:-0.0ENSG00000127463.15|25:0.0|-46:-0.0
chr1	19239305	1001016	G	A	.	.	ALLELEID=987072;CLNDN=not_provided;CLNDISDB=MedGen:CN517202;CLNHGVS=NC_000001.11:g.19239305G>A;CLNREVSTAT=criteria_provided,_single_submitter;CLNSIG=Uncertain_significance;CLNVC=single_nucleotide_variant;CLNVCSO=SO:0001483;GENEINFO=EMC1:23065|EMC1-AS1:101927895;MC=SO:0001627|intron_variant;ORIGIN=1;Pangolin=ENSG00000230424.1|-29:0.0|-27:-0.0ENSG00000127463.15|-3:0.0|23:-0.0
chr1	19239857	971188	G	C	.	.	ALLELEID=952163;CLNDN=not_provided;CLNDISDB=MedGen:CN517202;CLNHGVS=NC_000001.11:g.19239857G>C;CLNREVSTAT=criteria_provided,_single_submitter;CLNSIG=Uncertain_significance;CLNVC=single_nucleotide_variant;CLNVCSO=SO:0001483;GENEINFO=EMC1:23065|EMC1-AS1:101927895;MC=SO:0001587|nonsense;ORIGIN=1;Pangolin=ENSG00000230424.1|-38:0.0|-1:-0.02ENSG00000127463.15|-40:0.34|-39:-0.18
chr1	19239860	970156	C	A	.	.	ALLELEID=952164;CLNDN=not_provided;CLNDISDB=MedGen:CN517202;CLNHGVS=NC_000001.11:g.19239860C>A;CLNREVSTAT=criteria_provided,_single_submitter;CLNSIG=Uncertain_significance;CLNVC=single_nucleotide_variant;CLNVCSO=SO:0001483;GENEINFO=EMC1:23065|EMC1-AS1:101927895;MC=SO:0001583|missense_variant;ORIGIN=1;Pangolin=ENSG00000230424.1|-4:0.03|-41:-0.0ENSG00000127463.15|-43:0.13|-42:-0.04
chr1	19239891	1059693	T	G	.	.	ALLELEID=1039651;CLNDN=not_provided;CLNDISDB=MedGen:CN517202;CLNHGVS=NC_000001.11:g.19239891T>G;CLNREVSTAT=criteria_provided,_single_submitter;CLNSIG=Uncertain_significance;CLNVC=single_nucleotide_variant;CLNVCSO=SO:0001483;GENEINFO=EMC1:23065|EMC1-AS1:101927895;MC=SO:0001583|missense_variant;ORIGIN=1;Pangolin=ENSG00000230424.1|-35:0.01|44:-0.0ENSG00000127463.15|-32:0.0|40:-0.0
chr1	19239916	964244	C	T	.	.	ALLELEID=941604;CLNDN=not_provided;CLNDISDB=MedGen:CN517202;CLNHGVS=NC_000001.11:g.19239916C>T;CLNREVSTAT=criteria_provided,_single_submitter;CLNSIG=Uncertain_significance;CLNVC=single_nucleotide_variant;CLNVCSO=SO:0001483;GENEINFO=EMC1:23065|EMC1-AS1:101927895;MC=SO:0001583|missense_variant;ORIGIN=1;Pangolin=ENSG00000230424.1|-6:0.0|19:-0.0ENSG00000127463.15|-15:0.0|15:-0.0
chr1	19239922	1021275	C	A	.	.	ALLELEID=1002343;CLNDN=not_provided;CLNDISDB=MedGen:CN517202;CLNHGVS=NC_000001.11:g.19239922C>A;CLNREVSTAT=criteria_provided,_single_submitter;CLNSIG=Uncertain_significance;CLNVC=single_nucleotide_variant;CLNVCSO=SO:0001483;GENEINFO=EMC1:23065|EMC1-AS1:101927895;MC=SO:0001583|missense_variant;ORIGIN=1;Pangolin=ENSG00000230424.1|18:0.0|13:-0.0ENSG00000127463.15|50:0.0|9:-0.0
chr1	19240313	956371	C	T	.	.	ALLELEID=941605;CLNDN=not_provided;CLNDISDB=MedGen:CN517202;CLNHGVS=NC_000001.11:g.19240313C>T;CLNREVSTAT=criteria_provided,_single_submitter;CLNSIG=Uncertain_significance;CLNVC=single_nucleotide_variant;CLNVCSO=SO:0001483;GENEINFO=EMC1:23065|EMC1-AS1:101927895;MC=SO:0001583|missense_variant,SO:0001619|non-coding_transcript_variant;ORIGIN=1;Pangolin=ENSG00000230424.1|42:0.0|23:-0.0ENSG00000127463.15|-16:0.01|6:-0.0
chr1	19240328	1009816	G	A	.	.	ALLELEID=987073;CLNDN=not_provided;CLNDISDB=MedGen:CN517202;CLNHGVS=NC_000001.11:g.19240328G>A;CLNREVSTAT=criteria_provided,_single_submitter;CLNSIG=Uncertain_significance;CLNVC=single_nucleotide_variant;CLNVCSO=SO:0001483;GENEINFO=EMC1:23065|EMC1-AS1:101927895;MC=SO:0001583|missense_variant,SO:0001619|non-coding_transcript_variant;ORIGIN=1;Pangolin=ENSG00000230424.1|8:0.0|37:-0.0ENSG00000127463.15|-31:0.0|-31:-0.01
chr1	19240332	1041581	C	T	.	.	ALLELEID=1022792;CLNDN=not_provided;CLNDISDB=MedGen:CN517202;CLNHGVS=NC_000001.11:g.19240332C>T;CLNREVSTAT=criteria_provided,_single_submitter;CLNSIG=Uncertain_significance;CLNVC=single_nucleotide_variant;CLNVCSO=SO:0001483;GENEINFO=EMC1:23065|EMC1-AS1:101927895;MC=SO:0001583|missense_variant,SO:0001619|non-coding_transcript_variant;ORIGIN=1;Pangolin=ENSG00000230424.1|33:0.0|4:-0.0ENSG00000127463.15|-35:0.01|46:-0.0
chr1	19240346	848967	T	C	.	.	ALLELEID=823069;CLNDN=not_provided;CLNDISDB=MedGen:CN517202;CLNHGVS=NC_000001.11:g.19240346T>C;CLNREVSTAT=criteria_provided,_single_submitter;CLNSIG=Uncertain_significance;CLNVC=single_nucleotide_variant;CLNVCSO=SO:0001483;GENEINFO=EMC1:23065|EMC1-AS1:101927895;MC=SO:0001583|missense_variant,SO:0001619|non-coding_transcript_variant;ORIGIN=1;Pangolin=ENSG00000230424.1|-10:0.01|40:-0.0ENSG00000127463.15|-49:0.01|-17:-0.0
chr1	19240356	857252	G	A	.	.	ALLELEID=823070;CLNDN=not_provided;CLNDISDB=MedGen:CN517202;CLNHGVS=NC_000001.11:g.19240356G>A;CLNREVSTAT=criteria_provided,_single_submitter;CLNSIG=Uncertain_significance;CLNVC=single_nucleotide_variant;CLNVCSO=SO:0001483;GENEINFO=EMC1:23065|EMC1-AS1:101927895;MC=SO:0001583|missense_variant,SO:0001619|non-coding_transcript_variant;ORIGIN=1;Pangolin=ENSG00000230424.1|9:0.01|-20:-0.0ENSG00000127463.15|-27:0.0|-1:-0.0
chr1	19240366	943582	G	C	.	.	ALLELEID=930193;CLNDN=not_provided;CLNDISDB=MedGen:CN517202;CLNHGVS=NC_000001.11:g.19240366G>C;CLNREVSTAT=criteria_provided,_single_submitter;CLNSIG=Uncertain_significance;CLNVC=single_nucleotide_variant;CLNVCSO=SO:0001483;GENEINFO=EMC1:23065|EMC1-AS1:101927895;MC=SO:0001583|missense_variant,SO:0001619|non-coding_transcript_variant;ORIGIN=1;Pangolin=ENSG00000230424.1|50:0.04|-1:-0.02ENSG00000127463.15|-1:0.0|-37:-0.0
chr1	19240377	858600	C	G	.	.	ALLELEID=823071;CLNDN=not_provided;CLNDISDB=MedGen:CN517202;CLNHGVS=NC_000001.11:g.19240377C>G;CLNREVSTAT=criteria_provided,_single_submitter;CLNSIG=Uncertain_significance;CLNVC=single_nucleotide_variant;CLNVCSO=SO:0001483;GENEINFO=EMC1:23065|EMC1-AS1:101927895;MC=SO:0001583|missense_variant,SO:0001619|non-coding_transcript_variant;ORIGIN=1;Pangolin=ENSG00000230424.1|-22:0.0|39:-0.01ENSG00000127463.15|-22:0.0|42:-0.0
chr1	19240382	1041680	A	G	.	.	ALLELEID=1022793;CLNDN=not_provided;CLNDISDB=MedGen:CN517202;CLNHGVS=NC_000001.11:g.19240382A>G;CLNREVSTAT=criteria_provided,_single_submitter;CLNSIG=Uncertain_significance;CLNVC=single_nucleotide_variant;CLNVCSO=SO:0001483;GENEINFO=EMC1:23065|EMC1-AS1:101927895;MC=SO:0001583|missense_variant,SO:0001619|non-coding_transcript_variant;ORIGIN=1;Pangolin=ENSG00000230424.1|-17:0.0|34:-0.09ENSG00000127463.15|37:0.0|37:-0.0
chr1	19240387	942939	C	G	.	.	ALLELEID=930194;CLNDN=not_provided;CLNDISDB=MedGen:CN517202;CLNHGVS=NC_000001.11:g.19240387C>G;CLNREVSTAT=criteria_provided,_single_submitter;CLNSIG=Uncertain_significance;CLNVC=single_nucleotide_variant;CLNVCSO=SO:0001483;GENEINFO=EMC1:23065|EMC1-AS1:101927895;MC=SO:0001583|missense_variant,SO:0001619|non-coding_transcript_variant;ORIGIN=1;Pangolin=ENSG00000230424.1|29:0.03|-22:-0.01ENSG00000127463.15|32:0.0|32:-0.0
chr1	19240401	1042582	C	T	.	.	ALLELEID=1022794;CLNDN=not_provided;CLNDISDB=MedGen:CN517202;CLNHGVS=NC_000001.11:g.19240401C>T;CLNREVSTAT=criteria_provided,_single_submitter;CLNSIG=Uncertain_significance;CLNVC=single_nucleotide_variant;CLNVCSO=SO:0001483;GENEINFO=EMC1:23065|EMC1-AS1:101927895;MC=SO:0001583|missense_variant,SO:0001619|non-coding_transcript_variant;ORIGIN=1;Pangolin=ENSG00000230424.1|15:0.01|15:-0.0ENSG00000127463.15|40:0.02|45:-0.01
chr1	19241036	1064246	C	A	.	.	ALLELEID=1039652;CLNDN=not_provided;CLNDISDB=MedGen:CN517202;CLNHGVS=NC_000001.11:g.19241036C>A;CLNREVSTAT=criteria_provided,_single_submitter;CLNSIG=Uncertain_significance;CLNVC=single_nucleotide_variant;CLNVCSO=SO:0001483;GENEINFO=EMC1:23065;MC=SO:0001583|missense_variant;ORIGIN=1;Pangolin=ENSG00000127463.15|28:0.0|-20:-0.0
chr1	19241050	954348	T	C	.	.	ALLELEID=941606;CLNDN=not_provided;CLNDISDB=MedGen:CN517202;CLNHGVS=NC_000001.11:g.19241050T>C;CLNREVSTAT=criteria_provided,_single_submitter;CLNSIG=Uncertain_significance;CLNVC=single_nucleotide_variant;CLNVCSO=SO:0001483;GENEINFO=EMC1:23065;MC=SO:0001583|missense_variant;ORIGIN=1;Pangolin=ENSG00000127463.15|-1:0.0|-34:-0.0
chr1	19241097	1024783	C	T	.	.	ALLELEID=1002344;CLNDN=not_provided;CLNDISDB=MedGen:CN517202;CLNHGVS=NC_000001.11:g.19241097C>T;CLNREVSTAT=criteria_provided,_single_submitter;CLNSIG=Uncertain_significance;CLNVC=single_nucleotide_variant;CLNVCSO=SO:0001483;GENEINFO=EMC1:23065;MC=SO:0001819|synonymous_variant;ORIGIN=1;Pangolin=ENSG00000127463.15|39:0.0|39:-0.0
chr1	19241120	1061387	C	T	.	.	ALLELEID=1039653;CLNDN=not_provided;CLNDISDB=MedGen:CN517202;CLNHGVS=NC_000001.11:g.19241120C>T;CLNREVSTAT=criteria_provided,_single_submitter;CLNSIG=Uncertain_significance;CLNVC=single_nucleotide_variant;CLNVCSO=SO:0001483;GENEINFO=EMC1:23065;MC=SO:0001583|missense_variant;ORIGIN=1;Pangolin=ENSG00000127463.15|16:0.0|16:-0.0
chr1	19242408	1060399	G	T	.	.	ALLELEID=1039654;CLNDN=not_provided;CLNDISDB=MedGen:CN517202;CLNHGVS=NC_000001.11:g.19242408G>T;CLNREVSTAT=criteria_provided,_single_submitter;CLNSIG=Uncertain_significance;CLNVC=single_nucleotide_variant;CLNVCSO=SO:0001483;GENEINFO=EMC1:23065;MC=SO:0001583|missense_variant;ORIGIN=1;Pangolin=ENSG00000127463.15|24:0.0|34:-0.0
chr1	19242424	224802	C	T	.	.	ALLELEID=226635;CLNDN=Autosomal_recessive_retinitis_pigmentosa|not_provided;CLNDISDB=MedGen:C0339526,SNOMED_CT:232053004|MedGen:CN517202;CLNHGVS=NC_000001.11:g.19242424C>T;CLNREVSTAT=no_assertion_criteria_provided;CLNSIG=Conflicting_interpretations_of_pathogenicity;CLNSIGCONF=Pathogenic(1),Uncertain_significance(1);CLNVC=single_nucleotide_variant;CLNVCSO=SO:0001483;CLNVI=OMIM_Allelic_Variant:616846.0001|UniProtKB_(protein):Q8N766#VAR_076916;GENEINFO=EMC1:23065;MC=SO:0001583|missense_variant;ORIGIN=1;RS=869320623;Pangolin=ENSG00000127463.15|42:0.01|49:-0.0
chr1	19242427	1015023	T	A	.	.	ALLELEID=1002345;CLNDN=not_provided;CLNDISDB=MedGen:CN517202;CLNHGVS=NC_000001.11:g.19242427T>A;CLNREVSTAT=criteria_provided,_single_submitter;CLNSIG=Uncertain_significance;CLNVC=single_nucleotide_variant;CLNVCSO=SO:0001483;GENEINFO=EMC1:23065;MC=SO:0001583|missense_variant;ORIGIN=1;Pangolin=ENSG00000127463.15|5:0.0|39:-0.01
chr1	19242436	953519	C	T	.	.	ALLELEID=941607;CLNDN=not_provided;CLNDISDB=MedGen:CN517202;CLNHGVS=NC_000001.11:g.19242436C>T;CLNREVSTAT=criteria_provided,_single_submitter;CLNSIG=Uncertain_significance;CLNVC=single_nucleotide_variant;CLNVCSO=SO:0001483;GENEINFO=EMC1:23065;MC=SO:0001583|missense_variant;ORIGIN=1;Pangolin=ENSG00000127463.15|30:0.02|1:-0.0
chr1	19243621	1040510	T	C	.	.	ALLELEID=1022795;CLNDN=not_provided;CLNDISDB=MedGen:CN517202;CLNHGVS=NC_000001.11:g.19243621T>C;CLNREVSTAT=criteria_provided,_single_submitter;CLNSIG=Uncertain_significance;CLNVC=single_nucleotide_variant;CLNVCSO=SO:0001483;GENEINFO=EMC1:23065;MC=SO:0001583|missense_variant;ORIGIN=1;Pangolin=ENSG00000127463.15|0:0.0|-7:-0.0
chr1	19243651	1017378	C	T	.	.	ALLELEID=1002346;CLNDN=not_provided;CLNDISDB=MedGen:CN517202;CLNHGVS=NC_000001.11:g.19243651C>T;CLNREVSTAT=criteria_provided,_single_submitter;CLNSIG=Uncertain_significance;CLNVC=single_nucleotide_variant;CLNVCSO=SO:0001483;GENEINFO=EMC1:23065;MC=SO:0001583|missense_variant;ORIGIN=1;Pangolin=ENSG00000127463.15|-2:0.0|-37:-0.0
chr1	19243654	1038642	T	C	.	.	ALLELEID=1022796;CLNDN=not_provided;CLNDISDB=MedGen:CN517202;CLNHGVS=NC_000001.11:g.19243654T>C;CLNREVSTAT=criteria_provided,_single_submitter;CLNSIG=Uncertain_significance;CLNVC=single_nucleotide_variant;CLNVCSO=SO:0001483;GENEINFO=EMC1:23065;MC=SO:0001583|missense_variant;ORIGIN=1;Pangolin=ENSG00000127463.15|-40:0.0|-40:-0.0
chr1	19243681	631526	G	A	.	.	ALLELEID=619913;CLNDN=Obesity|not_provided;CLNDISDB=Human_Phenotype_Ontology:HP:0001513,MeSH:D009765,MedGen:C0028754,OMIM:601665,SNOMED_CT:414916001|MedGen:CN517202;CLNHGVS=NC_000001.11:g.19243681G>A;CLNREVSTAT=criteria_provided,_single_submitter;CLNSIG=Uncertain_significance;CLNVC=single_nucleotide_variant;CLNVCSO=SO:0001483;GENEINFO=EMC1:23065;MC=SO:0001587|nonsense;ORIGIN=1;RS=148538980;Pangolin=ENSG00000127463.15|2:0.0|26:-0.02
chr1	19243689	1047720	T	A	.	.	ALLELEID=1022797;CLNDN=not_provided;CLNDISDB=MedGen:CN517202;CLNHGVS=NC_000001.11:g.19243689T>A;CLNREVSTAT=criteria_provided,_single_submitter;CLNSIG=Uncertain_significance;CLNVC=single_nucleotide_variant;CLNVCSO=SO:0001483;GENEINFO=EMC1:23065;MC=SO:0001583|missense_variant;ORIGIN=1;Pangolin=ENSG00000127463.15|-6:0.0|18:-0.0
chr1	19243689	842236	T	C	.	.	ALLELEID=823072;CLNDN=Cerebellar_atrophy,_visual_impairment,_and_psychomotor_retardation|not_provided;CLNDISDB=MONDO:MONDO:0014811,MedGen:C4225172,OMIM:616875|MedGen:CN517202;CLNHGVS=NC_000001.11:g.19243689T>C;CLNREVSTAT=criteria_provided,_multiple_submitters,_no_conflicts;CLNSIG=Uncertain_significance;CLNVC=single_nucleotide_variant;CLNVCSO=SO:0001483;GENEINFO=EMC1:23065;MC=SO:0001583|missense_variant;ORIGIN=17;Pangolin=ENSG00000127463.15|-1:0.0|18:-0.0
chr1	19243708	972296	C	A	.	.	ALLELEID=960414;CLNDN=not_provided;CLNDISDB=MedGen:CN517202;CLNHGVS=NC_000001.11:g.19243708C>A;CLNREVSTAT=criteria_provided,_single_submitter;CLNSIG=Uncertain_significance;CLNVC=single_nucleotide_variant;CLNVCSO=SO:0001483;GENEINFO=EMC1:23065;MC=SO:0001574|splice_acceptor_variant;ORIGIN=1;Pangolin=ENSG00000127463.15|-25:0.65|-1:-0.98
chr1	19243956	1041686	C	T	.	.	ALLELEID=1022798;CLNDN=not_provided;CLNDISDB=MedGen:CN517202;CLNHGVS=NC_000001.11:g.19243956C>T;CLNREVSTAT=criteria_provided,_single_submitter;CLNSIG=Uncertain_significance;CLNVC=single_nucleotide_variant;CLNVCSO=SO:0001483;GENEINFO=EMC1:23065;MC=SO:0001583|missense_variant,SO:0001627|intron_variant;ORIGIN=1;Pangolin=ENSG00000127463.15|-6:0.0|39:-0.0
```
